## Supplementary file 2 for "Systems analysis reveals ageing-related perturbations in retinoids and sex hormones in Alzheimer’s and Parkinson’s diseases": iADPD2.xml (part 3 of 7)

```
            <fbc:geneProductRef fbc:geneProduct="ENSG00000168495"/>
            <fbc:geneProductRef fbc:geneProduct="ENSG00000171453"/>
            <fbc:geneProductRef fbc:geneProduct="ENSG00000177700"/>
            <fbc:geneProductRef fbc:geneProduct="ENSG00000181019"/>
            <fbc:geneProductRef fbc:geneProduct="ENSG00000181222"/>
            <fbc:geneProductRef fbc:geneProduct="ENSG00000186141"/>
            <fbc:geneProductRef fbc:geneProduct="ENSG00000186184"/>
          </fbc:or>
        </fbc:geneProductAssociation>
      </reaction>
      <reaction metaid="R_HMR_7163" sboTerm="SBO:0000176" id="R_HMR_7163" name="HMR_7163" reversible="false" fast="false" compartment="c" fbc:lowerFluxBound="FB2N0" fbc:upperFluxBound="FB3N1000">
        <annotation>
          <rdf:RDF xmlns:rdf="http://www.w3.org/1999/02/22-rdf-syntax-ns#" xmlns:dcterms="http://purl.org/dc/terms/" xmlns:vCard="http://www.w3.org/2001/vcard-rdf/3.0#" xmlns:vCard4="http://www.w3.org/2006/vcard/ns#" xmlns:bqbiol="http://biomodels.net/biology-qualifiers/" xmlns:bqmodel="http://biomodels.net/model-qualifiers/">
            <rdf:Description rdf:about="#R_HMR_7163">
              <bqbiol:is>
                <rdf:Bag>
                  <rdf:li rdf:resource="http://identifiers.org/ec-code/:3.1.11.2"/>
                </rdf:Bag>
              </bqbiol:is>
            </rdf:Description>
          </rdf:RDF>
        </annotation>
        <listOfReactants>
          <speciesReference species="M_m01721c" stoichiometry="1" constant="true"/>
          <speciesReference species="M_m02040c" stoichiometry="1" constant="true"/>
        </listOfReactants>
        <listOfProducts>
          <speciesReference species="M_m01639c" stoichiometry="0.3" constant="true"/>
          <speciesReference species="M_m01644c" stoichiometry="0.2" constant="true"/>
          <speciesReference species="M_m01686c" stoichiometry="0.2" constant="true"/>
          <speciesReference species="M_m01752c" stoichiometry="0.3" constant="true"/>
        </listOfProducts>
        <fbc:geneProductAssociation>
          <fbc:geneProductRef fbc:geneProduct="ENSG00000138035"/>
        </fbc:geneProductAssociation>
      </reaction>
      <reaction metaid="R_HMR_7164" sboTerm="SBO:0000176" id="R_HMR_7164" name="HMR_7164" reversible="false" fast="false" compartment="c" fbc:lowerFluxBound="FB2N0" fbc:upperFluxBound="FB3N1000">
        <annotation>
          <rdf:RDF xmlns:rdf="http://www.w3.org/1999/02/22-rdf-syntax-ns#" xmlns:dcterms="http://purl.org/dc/terms/" xmlns:vCard="http://www.w3.org/2001/vcard-rdf/3.0#" xmlns:vCard4="http://www.w3.org/2006/vcard/ns#" xmlns:bqbiol="http://biomodels.net/biology-qualifiers/" xmlns:bqmodel="http://biomodels.net/model-qualifiers/">
            <rdf:Description rdf:about="#R_HMR_7164">
              <bqbiol:is>
                <rdf:Bag>
                  <rdf:li rdf:resource="http://identifiers.org/ec-code/:3.1.11.2"/>
                </rdf:Bag>
              </bqbiol:is>
            </rdf:Description>
          </rdf:RDF>
        </annotation>
        <listOfReactants>
          <speciesReference species="M_m02040c" stoichiometry="1" constant="true"/>
          <speciesReference species="M_m02847c" stoichiometry="1" constant="true"/>
        </listOfReactants>
        <listOfProducts>
          <speciesReference species="M_m01334c" stoichiometry="0.18" constant="true"/>
          <speciesReference species="M_m01590c" stoichiometry="0.3" constant="true"/>
          <speciesReference species="M_m02016c" stoichiometry="0.34" constant="true"/>
          <speciesReference species="M_m03114c" stoichiometry="0.18" constant="true"/>
        </listOfProducts>
        <fbc:geneProductAssociation>
          <fbc:or>
            <fbc:geneProductRef fbc:geneProduct="ENSG00000113456"/>
            <fbc:geneProductRef fbc:geneProduct="ENSG00000172613"/>
          </fbc:or>
        </fbc:geneProductAssociation>
      </reaction>
      <reaction metaid="R_HMR_7713" sboTerm="SBO:0000176" id="R_HMR_7713" name="HMR_7713" reversible="false" fast="false" compartment="l" fbc:lowerFluxBound="FB2N0" fbc:upperFluxBound="FB3N1000">
        <listOfReactants>
          <speciesReference species="M_m01334l" stoichiometry="1" constant="true"/>
          <speciesReference species="M_m02040l" stoichiometry="1" constant="true"/>
        </listOfReactants>
        <listOfProducts>
          <speciesReference species="M_m01280l" stoichiometry="1" constant="true"/>
          <speciesReference species="M_m02751l" stoichiometry="1" constant="true"/>
        </listOfProducts>
        <fbc:geneProductAssociation>
          <fbc:or>
            <fbc:geneProductRef fbc:geneProduct="ENSG00000113456"/>
            <fbc:geneProductRef fbc:geneProduct="ENSG00000172613"/>
          </fbc:or>
        </fbc:geneProductAssociation>
      </reaction>
      <reaction metaid="R_HMR_7721" sboTerm="SBO:0000176" id="R_HMR_7721" name="HMR_7721" reversible="false" fast="false" compartment="l" fbc:lowerFluxBound="FB2N0" fbc:upperFluxBound="FB3N1000">
        <listOfReactants>
          <speciesReference species="M_m01590l" stoichiometry="1" constant="true"/>
          <speciesReference species="M_m02040l" stoichiometry="1" constant="true"/>
        </listOfReactants>
        <listOfProducts>
          <speciesReference species="M_m01630l" stoichiometry="1" constant="true"/>
          <speciesReference species="M_m02751l" stoichiometry="1" constant="true"/>
        </listOfProducts>
        <fbc:geneProductAssociation>
          <fbc:or>
            <fbc:geneProductRef fbc:geneProduct="ENSG00000125458"/>
            <fbc:geneProductRef fbc:geneProduct="ENSG00000205309"/>
          </fbc:or>
        </fbc:geneProductAssociation>
      </reaction>
      <reaction metaid="R_HMR_7728" sboTerm="SBO:0000176" id="R_HMR_7728" name="HMR_7728" reversible="false" fast="false" compartment="l" fbc:lowerFluxBound="FB2N0" fbc:upperFluxBound="FB3N1000">
        <listOfReactants>
          <speciesReference species="M_m02016l" stoichiometry="1" constant="true"/>
          <speciesReference species="M_m02040l" stoichiometry="1" constant="true"/>
        </listOfReactants>
        <listOfProducts>
          <speciesReference species="M_m02038l" stoichiometry="1" constant="true"/>
          <speciesReference species="M_m02751l" stoichiometry="1" constant="true"/>
        </listOfProducts>
        <fbc:geneProductAssociation>
          <fbc:geneProductRef fbc:geneProduct="ENSG00000125458"/>
        </fbc:geneProductAssociation>
      </reaction>
      <reaction metaid="R_HMR_7801" sboTerm="SBO:0000176" id="R_HMR_7801" name="HMR_7801" reversible="true" fast="false" compartment="m" fbc:lowerFluxBound="FB1N1000" fbc:upperFluxBound="FB3N1000">
        <listOfReactants>
          <speciesReference species="M_m01285m" stoichiometry="1" constant="true"/>
          <speciesReference species="M_m01948m" stoichiometry="1" constant="true"/>
        </listOfReactants>
        <listOfProducts>
          <speciesReference species="M_m01334m" stoichiometry="1" constant="true"/>
          <speciesReference species="M_m02034m" stoichiometry="1" constant="true"/>
        </listOfProducts>
        <fbc:geneProductAssociation>
          <fbc:geneProductRef fbc:geneProduct="ENSG00000154027"/>
        </fbc:geneProductAssociation>
      </reaction>
      <reaction metaid="R_HMR_7802" sboTerm="SBO:0000176" id="R_HMR_7802" name="HMR_7802" reversible="true" fast="false" compartment="c" fbc:lowerFluxBound="FB1N1000" fbc:upperFluxBound="FB3N1000">
        <listOfReactants>
          <speciesReference species="M_m01637c" stoichiometry="2" constant="true"/>
        </listOfReactants>
        <listOfProducts>
          <speciesReference species="M_m01639c" stoichiometry="1" constant="true"/>
          <speciesReference species="M_m01642c" stoichiometry="1" constant="true"/>
        </listOfProducts>
        <fbc:geneProductAssociation>
          <fbc:geneProductRef fbc:geneProduct="ENSG00000147853"/>
        </fbc:geneProductAssociation>
      </reaction>
      <reaction metaid="R_HMR_7863" sboTerm="SBO:0000176" id="R_HMR_7863" name="HMR_7863" reversible="true" fast="false" compartment="c" fbc:lowerFluxBound="FB1N1000" fbc:upperFluxBound="FB3N1000">
        <listOfReactants>
          <speciesReference species="M_m01424c" stoichiometry="1" constant="true"/>
          <speciesReference species="M_m03106c" stoichiometry="1" constant="true"/>
        </listOfReactants>
        <listOfProducts>
          <speciesReference species="M_m01623c" stoichiometry="1" constant="true"/>
          <speciesReference species="M_m03114c" stoichiometry="1" constant="true"/>
        </listOfProducts>
        <fbc:geneProductAssociation>
          <fbc:geneProductRef fbc:geneProduct="ENSG00000154027"/>
        </fbc:geneProductAssociation>
      </reaction>
      <reaction metaid="R_HMR_7864" sboTerm="SBO:0000176" id="R_HMR_7864" name="HMR_7864" reversible="true" fast="false" compartment="n" fbc:lowerFluxBound="FB1N1000" fbc:upperFluxBound="FB3N1000">
        <listOfReactants>
          <speciesReference species="M_m01424n" stoichiometry="1" constant="true"/>
          <speciesReference species="M_m03106n" stoichiometry="1" constant="true"/>
        </listOfReactants>
        <listOfProducts>
          <speciesReference species="M_m01623n" stoichiometry="1" constant="true"/>
          <speciesReference species="M_m03114n" stoichiometry="1" constant="true"/>
        </listOfProducts>
        <fbc:geneProductAssociation>
          <fbc:geneProductRef fbc:geneProduct="ENSG00000162368"/>
        </fbc:geneProductAssociation>
      </reaction>
      <reaction metaid="R_HMR_7865" sboTerm="SBO:0000176" id="R_HMR_7865" name="HMR_7865" reversible="true" fast="false" compartment="c" fbc:lowerFluxBound="FB1N1000" fbc:upperFluxBound="FB3N1000">
        <listOfReactants>
          <speciesReference species="M_m03106c" stoichiometry="2" constant="true"/>
        </listOfReactants>
        <listOfProducts>
          <speciesReference species="M_m03114c" stoichiometry="1" constant="true"/>
          <speciesReference species="M_m03130c" stoichiometry="1" constant="true"/>
        </listOfProducts>
        <fbc:geneProductAssociation>
          <fbc:geneProductRef fbc:geneProduct="ENSG00000162368"/>
        </fbc:geneProductAssociation>
      </reaction>
      <reaction metaid="R_HMR_7866" sboTerm="SBO:0000176" id="R_HMR_7866" name="HMR_7866" reversible="true" fast="false" compartment="n" fbc:lowerFluxBound="FB1N1000" fbc:upperFluxBound="FB3N1000">
        <listOfReactants>
          <speciesReference species="M_m03106n" stoichiometry="2" constant="true"/>
        </listOfReactants>
        <listOfProducts>
          <speciesReference species="M_m03114n" stoichiometry="1" constant="true"/>
          <speciesReference species="M_m03130n" stoichiometry="1" constant="true"/>
        </listOfProducts>
        <fbc:geneProductAssociation>
          <fbc:geneProductRef fbc:geneProduct="ENSG00000162368"/>
        </fbc:geneProductAssociation>
      </reaction>
      <reaction metaid="R_HMR_7867" sboTerm="SBO:0000176" id="R_HMR_7867" name="HMR_7867" reversible="true" fast="false" compartment="c" fbc:lowerFluxBound="FB1N1000" fbc:upperFluxBound="FB3N1000">
        <listOfReactants>
          <speciesReference species="M_m01948c" stoichiometry="1" constant="true"/>
          <speciesReference species="M_m03106c" stoichiometry="1" constant="true"/>
        </listOfReactants>
        <listOfProducts>
          <speciesReference species="M_m02034c" stoichiometry="1" constant="true"/>
          <speciesReference species="M_m03114c" stoichiometry="1" constant="true"/>
        </listOfProducts>
        <fbc:geneProductAssociation>
          <fbc:geneProductRef fbc:geneProduct="ENSG00000162368"/>
        </fbc:geneProductAssociation>
      </reaction>
      <reaction metaid="R_HMR_7868" sboTerm="SBO:0000176" id="R_HMR_7868" name="HMR_7868" reversible="true" fast="false" compartment="n" fbc:lowerFluxBound="FB1N1000" fbc:upperFluxBound="FB3N1000">
        <listOfReactants>
          <speciesReference species="M_m01948n" stoichiometry="1" constant="true"/>
          <speciesReference species="M_m03106n" stoichiometry="1" constant="true"/>
        </listOfReactants>
        <listOfProducts>
          <speciesReference species="M_m02034n" stoichiometry="1" constant="true"/>
          <speciesReference species="M_m03114n" stoichiometry="1" constant="true"/>
        </listOfProducts>
        <fbc:geneProductAssociation>
          <fbc:geneProductRef fbc:geneProduct="ENSG00000162368"/>
        </fbc:geneProductAssociation>
      </reaction>
      <reaction metaid="R_HMR_7869" sboTerm="SBO:0000176" id="R_HMR_7869" name="HMR_7869" reversible="true" fast="false" compartment="c" fbc:lowerFluxBound="FB1N1000" fbc:upperFluxBound="FB3N1000">
        <listOfReactants>
          <speciesReference species="M_m01637c" stoichiometry="1" constant="true"/>
          <speciesReference species="M_m03106c" stoichiometry="1" constant="true"/>
        </listOfReactants>
        <listOfProducts>
          <speciesReference species="M_m01642c" stoichiometry="1" constant="true"/>
          <speciesReference species="M_m03114c" stoichiometry="1" constant="true"/>
        </listOfProducts>
        <fbc:geneProductAssociation>
          <fbc:geneProductRef fbc:geneProduct="ENSG00000162368"/>
        </fbc:geneProductAssociation>
      </reaction>
      <reaction metaid="R_HMR_7870" sboTerm="SBO:0000176" id="R_HMR_7870" name="HMR_7870" reversible="true" fast="false" compartment="n" fbc:lowerFluxBound="FB1N1000" fbc:upperFluxBound="FB3N1000">
        <listOfReactants>
          <speciesReference species="M_m01637n" stoichiometry="1" constant="true"/>
          <speciesReference species="M_m03106n" stoichiometry="1" constant="true"/>
        </listOfReactants>
        <listOfProducts>
          <speciesReference species="M_m01642n" stoichiometry="1" constant="true"/>
          <speciesReference species="M_m03114n" stoichiometry="1" constant="true"/>
        </listOfProducts>
        <fbc:geneProductAssociation>
          <fbc:geneProductRef fbc:geneProduct="ENSG00000162368"/>
        </fbc:geneProductAssociation>
      </reaction>
      <reaction metaid="R_HMR_7871" sboTerm="SBO:0000176" id="R_HMR_7871" name="HMR_7871" reversible="true" fast="false" compartment="c" fbc:lowerFluxBound="FB1N1000" fbc:upperFluxBound="FB3N1000">
        <listOfReactants>
          <speciesReference species="M_m01643c" stoichiometry="1" constant="true"/>
          <speciesReference species="M_m03106c" stoichiometry="1" constant="true"/>
        </listOfReactants>
        <listOfProducts>
          <speciesReference species="M_m01645c" stoichiometry="1" constant="true"/>
          <speciesReference species="M_m03114c" stoichiometry="1" constant="true"/>
        </listOfProducts>
        <fbc:geneProductAssociation>
          <fbc:geneProductRef fbc:geneProduct="ENSG00000162368"/>
        </fbc:geneProductAssociation>
      </reaction>
      <reaction metaid="R_HMR_7872" sboTerm="SBO:0000176" id="R_HMR_7872" name="HMR_7872" reversible="true" fast="false" compartment="n" fbc:lowerFluxBound="FB1N1000" fbc:upperFluxBound="FB3N1000">
        <listOfReactants>
          <speciesReference species="M_m01643n" stoichiometry="1" constant="true"/>
          <speciesReference species="M_m03106n" stoichiometry="1" constant="true"/>
        </listOfReactants>
        <listOfProducts>
          <speciesReference species="M_m01645n" stoichiometry="1" constant="true"/>
          <speciesReference species="M_m03114n" stoichiometry="1" constant="true"/>
        </listOfProducts>
        <fbc:geneProductAssociation>
          <fbc:geneProductRef fbc:geneProduct="ENSG00000162368"/>
        </fbc:geneProductAssociation>
      </reaction>
      <reaction metaid="R_HMR_7873" sboTerm="SBO:0000176" id="R_HMR_7873" name="HMR_7873" reversible="true" fast="false" compartment="c" fbc:lowerFluxBound="FB1N1000" fbc:upperFluxBound="FB3N1000">
        <listOfReactants>
          <speciesReference species="M_m01680c" stoichiometry="1" constant="true"/>
          <speciesReference species="M_m03106c" stoichiometry="1" constant="true"/>
        </listOfReactants>
        <listOfProducts>
          <speciesReference species="M_m01688c" stoichiometry="1" constant="true"/>
          <speciesReference species="M_m03114c" stoichiometry="1" constant="true"/>
        </listOfProducts>
        <fbc:geneProductAssociation>
          <fbc:geneProductRef fbc:geneProduct="ENSG00000162368"/>
        </fbc:geneProductAssociation>
      </reaction>
      <reaction metaid="R_HMR_7874" sboTerm="SBO:0000176" id="R_HMR_7874" name="HMR_7874" reversible="true" fast="false" compartment="n" fbc:lowerFluxBound="FB1N1000" fbc:upperFluxBound="FB3N1000">
        <listOfReactants>
          <speciesReference species="M_m01680n" stoichiometry="1" constant="true"/>
          <speciesReference species="M_m03106n" stoichiometry="1" constant="true"/>
        </listOfReactants>
        <listOfProducts>
          <speciesReference species="M_m01688n" stoichiometry="1" constant="true"/>
          <speciesReference species="M_m03114n" stoichiometry="1" constant="true"/>
        </listOfProducts>
        <fbc:geneProductAssociation>
          <fbc:geneProductRef fbc:geneProduct="ENSG00000162368"/>
        </fbc:geneProductAssociation>
      </reaction>
      <reaction metaid="R_HMR_7876" sboTerm="SBO:0000176" id="R_HMR_7876" name="HMR_7876" reversible="true" fast="false" compartment="n" fbc:lowerFluxBound="FB1N1000" fbc:upperFluxBound="FB3N1000">
        <listOfReactants>
          <speciesReference species="M_m01285n" stoichiometry="1" constant="true"/>
          <speciesReference species="M_m03106n" stoichiometry="1" constant="true"/>
        </listOfReactants>
        <listOfProducts>
          <speciesReference species="M_m01371n" stoichiometry="1" constant="true"/>
          <speciesReference species="M_m03114n" stoichiometry="1" constant="true"/>
        </listOfProducts>
        <fbc:geneProductAssociation>
          <fbc:geneProductRef fbc:geneProduct="ENSG00000134326"/>
        </fbc:geneProductAssociation>
      </reaction>
      <reaction metaid="R_HMR_7878" sboTerm="SBO:0000176" id="R_HMR_7878" name="HMR_7878" reversible="true" fast="false" compartment="c" fbc:lowerFluxBound="FB1N1000" fbc:upperFluxBound="FB3N1000">
        <listOfReactants>
          <speciesReference species="M_m01285c" stoichiometry="1" constant="true"/>
          <speciesReference species="M_m01714c" stoichiometry="1" constant="true"/>
        </listOfReactants>
        <listOfProducts>
          <speciesReference species="M_m01371c" stoichiometry="1" constant="true"/>
          <speciesReference species="M_m01693c" stoichiometry="1" constant="true"/>
        </listOfProducts>
        <fbc:geneProductAssociation>
          <fbc:geneProductRef fbc:geneProduct="ENSG00000162368"/>
        </fbc:geneProductAssociation>
      </reaction>
      <reaction metaid="R_HMR_7879" sboTerm="SBO:0000176" id="R_HMR_7879" name="HMR_7879" reversible="false" fast="false" compartment="c" fbc:lowerFluxBound="FB2N0" fbc:upperFluxBound="FB3N1000">
        <listOfReactants>
          <speciesReference species="M_m01714c" stoichiometry="1" constant="true"/>
          <speciesReference species="M_m02039c" stoichiometry="1" constant="true"/>
          <speciesReference species="M_m02040c" stoichiometry="1" constant="true"/>
        </listOfReactants>
        <listOfProducts>
          <speciesReference species="M_m01709c" stoichiometry="1" constant="true"/>
          <speciesReference species="M_m02759c" stoichiometry="1" constant="true"/>
        </listOfProducts>
        <fbc:geneProductAssociation>
          <fbc:or>
            <fbc:geneProductRef fbc:geneProduct="ENSG00000103024"/>
            <fbc:geneProductRef fbc:geneProduct="ENSG00000103202"/>
            <fbc:geneProductRef fbc:geneProduct="ENSG00000112981"/>
            <fbc:geneProductRef fbc:geneProduct="ENSG00000143156"/>
            <fbc:geneProductRef fbc:geneProduct="ENSG00000172113"/>
            <fbc:geneProductRef fbc:geneProduct="ENSG00000239672"/>
            <fbc:geneProductRef fbc:geneProduct="ENSG00000243678"/>
          </fbc:or>
        </fbc:geneProductAssociation>
      </reaction>
      <reaction metaid="R_HMR_7880" sboTerm="SBO:0000176" id="R_HMR_7880" name="HMR_7880" reversible="false" fast="false" compartment="c" fbc:lowerFluxBound="FB2N0" fbc:upperFluxBound="FB3N1000">
        <listOfReactants>
          <speciesReference species="M_m01709c" stoichiometry="1" constant="true"/>
          <speciesReference species="M_m02040c" stoichiometry="1" constant="true"/>
        </listOfReactants>
        <listOfProducts>
          <speciesReference species="M_m01671c" stoichiometry="1" constant="true"/>
          <speciesReference species="M_m02039c" stoichiometry="1" constant="true"/>
          <speciesReference species="M_m02751c" stoichiometry="1" constant="true"/>
        </listOfProducts>
        <fbc:geneProductAssociation>
          <fbc:geneProductRef fbc:geneProduct="ENSG00000125877"/>
        </fbc:geneProductAssociation>
      </reaction>
      <reaction metaid="R_HMR_7881" sboTerm="SBO:0000176" id="R_HMR_7881" name="HMR_7881" reversible="true" fast="false" compartment="n" fbc:lowerFluxBound="FB1N1000" fbc:upperFluxBound="FB3N1000">
        <listOfReactants>
          <speciesReference species="M_m01285n" stoichiometry="1" constant="true"/>
          <speciesReference species="M_m01714n" stoichiometry="1" constant="true"/>
        </listOfReactants>
        <listOfProducts>
          <speciesReference species="M_m01371n" stoichiometry="1" constant="true"/>
          <speciesReference species="M_m01693n" stoichiometry="1" constant="true"/>
        </listOfProducts>
        <fbc:geneProductAssociation>
          <fbc:geneProductRef fbc:geneProduct="ENSG00000125458"/>
        </fbc:geneProductAssociation>
      </reaction>
      <reaction metaid="R_HMR_7882" sboTerm="SBO:0000176" id="R_HMR_7882" name="HMR_7882" reversible="true" fast="false" compartment="n" fbc:lowerFluxBound="FB1N1000" fbc:upperFluxBound="FB3N1000">
        <listOfReactants>
          <speciesReference species="M_m01285n" stoichiometry="1" constant="true"/>
          <speciesReference species="M_m02034n" stoichiometry="1" constant="true"/>
        </listOfReactants>
        <listOfProducts>
          <speciesReference species="M_m01371n" stoichiometry="1" constant="true"/>
          <speciesReference species="M_m01948n" stoichiometry="1" constant="true"/>
        </listOfProducts>
        <fbc:geneProductAssociation>
          <fbc:geneProductRef fbc:geneProduct="ENSG00000239672"/>
        </fbc:geneProductAssociation>
      </reaction>
      <reaction metaid="R_HMR_7884" sboTerm="SBO:0000176" id="R_HMR_7884" name="HMR_7884" reversible="true" fast="false" compartment="n" fbc:lowerFluxBound="FB1N1000" fbc:upperFluxBound="FB3N1000">
        <listOfReactants>
          <speciesReference species="M_m01285n" stoichiometry="1" constant="true"/>
          <speciesReference species="M_m03130n" stoichiometry="1" constant="true"/>
        </listOfReactants>
        <listOfProducts>
          <speciesReference species="M_m01371n" stoichiometry="1" constant="true"/>
          <speciesReference species="M_m03106n" stoichiometry="1" constant="true"/>
        </listOfProducts>
        <fbc:geneProductAssociation>
          <fbc:geneProductRef fbc:geneProduct="ENSG00000103202"/>
        </fbc:geneProductAssociation>
      </reaction>
      <reaction metaid="R_HMR_7885" sboTerm="SBO:0000176" id="R_HMR_7885" name="HMR_7885" reversible="true" fast="false" compartment="n" fbc:lowerFluxBound="FB1N1000" fbc:upperFluxBound="FB3N1000">
        <listOfReactants>
          <speciesReference species="M_m01285n" stoichiometry="1" constant="true"/>
          <speciesReference species="M_m01623n" stoichiometry="1" constant="true"/>
        </listOfReactants>
        <listOfProducts>
          <speciesReference species="M_m01371n" stoichiometry="1" constant="true"/>
          <speciesReference species="M_m01424n" stoichiometry="1" constant="true"/>
        </listOfProducts>
        <fbc:geneProductAssociation>
          <fbc:geneProductRef fbc:geneProduct="ENSG00000239672"/>
        </fbc:geneProductAssociation>
      </reaction>
      <reaction metaid="R_HMR_7886" sboTerm="SBO:0000176" id="R_HMR_7886" name="HMR_7886" reversible="true" fast="false" compartment="m" fbc:lowerFluxBound="FB1N1000" fbc:upperFluxBound="FB3N1000">
        <listOfReactants>
          <speciesReference species="M_m01285m" stoichiometry="1" constant="true"/>
          <speciesReference species="M_m01753m" stoichiometry="1" constant="true"/>
        </listOfReactants>
        <listOfProducts>
          <speciesReference species="M_m01371m" stoichiometry="1" constant="true"/>
          <speciesReference species="M_m01747m" stoichiometry="1" constant="true"/>
        </listOfProducts>
        <fbc:geneProductAssociation>
          <fbc:geneProductRef fbc:geneProduct="ENSG00000239672"/>
        </fbc:geneProductAssociation>
      </reaction>
      <reaction metaid="R_HMR_7887" sboTerm="SBO:0000176" id="R_HMR_7887" name="HMR_7887" reversible="true" fast="false" compartment="n" fbc:lowerFluxBound="FB1N1000" fbc:upperFluxBound="FB3N1000">
        <listOfReactants>
          <speciesReference species="M_m01285n" stoichiometry="1" constant="true"/>
          <speciesReference species="M_m01753n" stoichiometry="1" constant="true"/>
        </listOfReactants>
        <listOfProducts>
          <speciesReference species="M_m01371n" stoichiometry="1" constant="true"/>
          <speciesReference species="M_m01747n" stoichiometry="1" constant="true"/>
        </listOfProducts>
        <fbc:geneProductAssociation>
          <fbc:geneProductRef fbc:geneProduct="ENSG00000103202"/>
        </fbc:geneProductAssociation>
      </reaction>
      <reaction metaid="R_HMR_7888" sboTerm="SBO:0000176" id="R_HMR_7888" name="HMR_7888" reversible="true" fast="false" compartment="n" fbc:lowerFluxBound="FB1N1000" fbc:upperFluxBound="FB3N1000">
        <listOfReactants>
          <speciesReference species="M_m01285n" stoichiometry="1" constant="true"/>
          <speciesReference species="M_m01688n" stoichiometry="1" constant="true"/>
        </listOfReactants>
        <listOfProducts>
          <speciesReference species="M_m01371n" stoichiometry="1" constant="true"/>
          <speciesReference species="M_m01680n" stoichiometry="1" constant="true"/>
        </listOfProducts>
        <fbc:geneProductAssociation>
          <fbc:geneProductRef fbc:geneProduct="ENSG00000239672"/>
        </fbc:geneProductAssociation>
      </reaction>
      <reaction metaid="R_HMR_7889" sboTerm="SBO:0000176" id="R_HMR_7889" name="HMR_7889" reversible="true" fast="false" compartment="n" fbc:lowerFluxBound="FB1N1000" fbc:upperFluxBound="FB3N1000">
        <listOfReactants>
          <speciesReference species="M_m01285n" stoichiometry="1" constant="true"/>
          <speciesReference species="M_m01756n" stoichiometry="1" constant="true"/>
        </listOfReactants>
        <listOfProducts>
          <speciesReference species="M_m01371n" stoichiometry="1" constant="true"/>
          <speciesReference species="M_m01754n" stoichiometry="1" constant="true"/>
        </listOfProducts>
        <fbc:geneProductAssociation>
          <fbc:geneProductRef fbc:geneProduct="ENSG00000239672"/>
        </fbc:geneProductAssociation>
      </reaction>
      <reaction metaid="R_HMR_7890" sboTerm="SBO:0000176" id="R_HMR_7890" name="HMR_7890" reversible="true" fast="false" compartment="m" fbc:lowerFluxBound="FB1N1000" fbc:upperFluxBound="FB3N1000">
        <listOfReactants>
          <speciesReference species="M_m01285m" stoichiometry="1" constant="true"/>
          <speciesReference species="M_m01645m" stoichiometry="1" constant="true"/>
        </listOfReactants>
        <listOfProducts>
          <speciesReference species="M_m01371m" stoichiometry="1" constant="true"/>
          <speciesReference species="M_m01643m" stoichiometry="1" constant="true"/>
        </listOfProducts>
        <fbc:geneProductAssociation>
          <fbc:geneProductRef fbc:geneProduct="ENSG00000239672"/>
        </fbc:geneProductAssociation>
      </reaction>
      <reaction metaid="R_HMR_7891" sboTerm="SBO:0000176" id="R_HMR_7891" name="HMR_7891" reversible="true" fast="false" compartment="n" fbc:lowerFluxBound="FB1N1000" fbc:upperFluxBound="FB3N1000">
        <listOfReactants>
          <speciesReference species="M_m01285n" stoichiometry="1" constant="true"/>
          <speciesReference species="M_m01645n" stoichiometry="1" constant="true"/>
        </listOfReactants>
        <listOfProducts>
          <speciesReference species="M_m01371n" stoichiometry="1" constant="true"/>
          <speciesReference species="M_m01643n" stoichiometry="1" constant="true"/>
        </listOfProducts>
        <fbc:geneProductAssociation>
          <fbc:geneProductRef fbc:geneProduct="ENSG00000103202"/>
        </fbc:geneProductAssociation>
      </reaction>
      <reaction metaid="R_HMR_7892" sboTerm="SBO:0000176" id="R_HMR_7892" name="HMR_7892" reversible="true" fast="false" compartment="n" fbc:lowerFluxBound="FB1N1000" fbc:upperFluxBound="FB3N1000">
        <listOfReactants>
          <speciesReference species="M_m01285n" stoichiometry="1" constant="true"/>
          <speciesReference species="M_m01642n" stoichiometry="1" constant="true"/>
        </listOfReactants>
        <listOfProducts>
          <speciesReference species="M_m01371n" stoichiometry="1" constant="true"/>
          <speciesReference species="M_m01637n" stoichiometry="1" constant="true"/>
        </listOfProducts>
        <fbc:geneProductAssociation>
          <fbc:geneProductRef fbc:geneProduct="ENSG00000239672"/>
        </fbc:geneProductAssociation>
      </reaction>
      <reaction metaid="R_HMR_8085" sboTerm="SBO:0000176" id="R_HMR_8085" name="HMR_8085" reversible="false" fast="false" compartment="g" fbc:lowerFluxBound="FB2N0" fbc:upperFluxBound="FB3N1000">
        <listOfReactants>
          <speciesReference species="M_m01433g" stoichiometry="1" constant="true"/>
          <speciesReference species="M_m02040g" stoichiometry="1" constant="true"/>
        </listOfReactants>
        <listOfProducts>
          <speciesReference species="M_m02016g" stoichiometry="1" constant="true"/>
        </listOfProducts>
        <fbc:geneProductAssociation>
          <fbc:or>
            <fbc:geneProductRef fbc:geneProduct="ENSG00000065989"/>
            <fbc:geneProductRef fbc:geneProduct="ENSG00000073417"/>
            <fbc:geneProductRef fbc:geneProduct="ENSG00000105650"/>
            <fbc:geneProductRef fbc:geneProduct="ENSG00000112541"/>
            <fbc:geneProductRef fbc:geneProduct="ENSG00000113231"/>
            <fbc:geneProductRef fbc:geneProduct="ENSG00000113448"/>
            <fbc:geneProductRef fbc:geneProduct="ENSG00000115252"/>
            <fbc:geneProductRef fbc:geneProduct="ENSG00000133256"/>
            <fbc:geneProductRef fbc:geneProduct="ENSG00000152270"/>
            <fbc:geneProductRef fbc:geneProduct="ENSG00000154678"/>
            <fbc:geneProductRef fbc:geneProduct="ENSG00000156973"/>
            <fbc:geneProductRef fbc:geneProduct="ENSG00000160191"/>
            <fbc:geneProductRef fbc:geneProduct="ENSG00000171408"/>
            <fbc:geneProductRef fbc:geneProduct="ENSG00000184588"/>
            <fbc:geneProductRef fbc:geneProduct="ENSG00000186642"/>
            <fbc:geneProductRef fbc:geneProduct="ENSG00000205268"/>
          </fbc:or>
        </fbc:geneProductAssociation>
      </reaction>
      <reaction metaid="R_HMR_8443" sboTerm="SBO:0000176" id="R_HMR_8443" name="HMR_8443" reversible="false" fast="false" compartment="c" fbc:lowerFluxBound="FB2N0" fbc:upperFluxBound="FB3N1000">
        <listOfReactants>
          <speciesReference species="M_m01286c" stoichiometry="1" constant="true"/>
          <speciesReference species="M_m02040c" stoichiometry="1" constant="true"/>
        </listOfReactants>
        <listOfProducts>
          <speciesReference species="M_m01334c" stoichiometry="1" constant="true"/>
          <speciesReference species="M_m01967c" stoichiometry="1" constant="true"/>
        </listOfProducts>
        <fbc:geneProductAssociation>
          <fbc:or>
            <fbc:geneProductRef fbc:geneProduct="ENSG00000165609"/>
            <fbc:geneProductRef fbc:geneProduct="ENSG00000170222"/>
            <fbc:geneProductRef fbc:geneProduct="ENSG00000170502"/>
          </fbc:or>
        </fbc:geneProductAssociation>
      </reaction>
      <reaction metaid="R_HMR_8448" sboTerm="SBO:0000176" id="R_HMR_8448" name="HMR_8448" reversible="true" fast="false" compartment="c" fbc:lowerFluxBound="FB1N1000" fbc:upperFluxBound="FB3N1000">
        <listOfReactants>
          <speciesReference species="M_m01424c" stoichiometry="1" constant="true"/>
          <speciesReference species="M_m01680c" stoichiometry="1" constant="true"/>
        </listOfReactants>
        <listOfProducts>
          <speciesReference species="M_m01590c" stoichiometry="1" constant="true"/>
          <speciesReference species="M_m01688c" stoichiometry="1" constant="true"/>
        </listOfProducts>
        <fbc:geneProductAssociation>
          <fbc:geneProductRef fbc:geneProduct="ENSG00000162368"/>
        </fbc:geneProductAssociation>
      </reaction>
      <reaction metaid="R_HMR_8449" sboTerm="SBO:0000176" id="R_HMR_8449" name="HMR_8449" reversible="true" fast="false" compartment="n" fbc:lowerFluxBound="FB1N1000" fbc:upperFluxBound="FB3N1000">
        <listOfReactants>
          <speciesReference species="M_m01424n" stoichiometry="1" constant="true"/>
          <speciesReference species="M_m01680n" stoichiometry="1" constant="true"/>
        </listOfReactants>
        <listOfProducts>
          <speciesReference species="M_m01590n" stoichiometry="1" constant="true"/>
          <speciesReference species="M_m01688n" stoichiometry="1" constant="true"/>
        </listOfProducts>
        <fbc:geneProductAssociation>
          <fbc:geneProductRef fbc:geneProduct="ENSG00000162368"/>
        </fbc:geneProductAssociation>
      </reaction>
      <reaction metaid="R_HMR_8450" sboTerm="SBO:0000176" id="R_HMR_8450" name="HMR_8450" reversible="true" fast="false" compartment="c" fbc:lowerFluxBound="FB1N1000" fbc:upperFluxBound="FB3N1000">
        <listOfReactants>
          <speciesReference species="M_m01643c" stoichiometry="1" constant="true"/>
          <speciesReference species="M_m01680c" stoichiometry="1" constant="true"/>
        </listOfReactants>
        <listOfProducts>
          <speciesReference species="M_m01644c" stoichiometry="1" constant="true"/>
          <speciesReference species="M_m01688c" stoichiometry="1" constant="true"/>
        </listOfProducts>
        <fbc:geneProductAssociation>
          <fbc:geneProductRef fbc:geneProduct="ENSG00000162368"/>
        </fbc:geneProductAssociation>
      </reaction>
      <reaction metaid="R_HMR_8451" sboTerm="SBO:0000176" id="R_HMR_8451" name="HMR_8451" reversible="true" fast="false" compartment="n" fbc:lowerFluxBound="FB1N1000" fbc:upperFluxBound="FB3N1000">
        <listOfReactants>
          <speciesReference species="M_m01643n" stoichiometry="1" constant="true"/>
          <speciesReference species="M_m01680n" stoichiometry="1" constant="true"/>
        </listOfReactants>
        <listOfProducts>
          <speciesReference species="M_m01644n" stoichiometry="1" constant="true"/>
          <speciesReference species="M_m01688n" stoichiometry="1" constant="true"/>
        </listOfProducts>
        <fbc:geneProductAssociation>
          <fbc:geneProductRef fbc:geneProduct="ENSG00000162368"/>
        </fbc:geneProductAssociation>
      </reaction>
      <reaction metaid="R_HMR_8452" sboTerm="SBO:0000176" id="R_HMR_8452" name="HMR_8452" reversible="true" fast="false" compartment="c" fbc:lowerFluxBound="FB1N1000" fbc:upperFluxBound="FB3N1000">
        <listOfReactants>
          <speciesReference species="M_m01643c" stoichiometry="2" constant="true"/>
        </listOfReactants>
        <listOfProducts>
          <speciesReference species="M_m01644c" stoichiometry="1" constant="true"/>
          <speciesReference species="M_m01645c" stoichiometry="1" constant="true"/>
        </listOfProducts>
        <fbc:geneProductAssociation>
          <fbc:geneProductRef fbc:geneProduct="ENSG00000162368"/>
        </fbc:geneProductAssociation>
      </reaction>
      <reaction metaid="R_HMR_8453" sboTerm="SBO:0000176" id="R_HMR_8453" name="HMR_8453" reversible="true" fast="false" compartment="n" fbc:lowerFluxBound="FB1N1000" fbc:upperFluxBound="FB3N1000">
        <listOfReactants>
          <speciesReference species="M_m01643n" stoichiometry="2" constant="true"/>
        </listOfReactants>
        <listOfProducts>
          <speciesReference species="M_m01644n" stoichiometry="1" constant="true"/>
          <speciesReference species="M_m01645n" stoichiometry="1" constant="true"/>
        </listOfProducts>
        <fbc:geneProductAssociation>
          <fbc:geneProductRef fbc:geneProduct="ENSG00000162368"/>
        </fbc:geneProductAssociation>
      </reaction>
      <reaction metaid="R_HMR_8454" sboTerm="SBO:0000176" id="R_HMR_8454" name="HMR_8454" reversible="true" fast="false" compartment="c" fbc:lowerFluxBound="FB1N1000" fbc:upperFluxBound="FB3N1000">
        <listOfReactants>
          <speciesReference species="M_m01637c" stoichiometry="1" constant="true"/>
          <speciesReference species="M_m01643c" stoichiometry="1" constant="true"/>
        </listOfReactants>
        <listOfProducts>
          <speciesReference species="M_m01642c" stoichiometry="1" constant="true"/>
          <speciesReference species="M_m01644c" stoichiometry="1" constant="true"/>
        </listOfProducts>
        <fbc:geneProductAssociation>
          <fbc:geneProductRef fbc:geneProduct="ENSG00000162368"/>
        </fbc:geneProductAssociation>
      </reaction>
      <reaction metaid="R_HMR_8455" sboTerm="SBO:0000176" id="R_HMR_8455" name="HMR_8455" reversible="true" fast="false" compartment="n" fbc:lowerFluxBound="FB1N1000" fbc:upperFluxBound="FB3N1000">
        <listOfReactants>
          <speciesReference species="M_m01637n" stoichiometry="1" constant="true"/>
          <speciesReference species="M_m01643n" stoichiometry="1" constant="true"/>
        </listOfReactants>
        <listOfProducts>
          <speciesReference species="M_m01642n" stoichiometry="1" constant="true"/>
          <speciesReference species="M_m01644n" stoichiometry="1" constant="true"/>
        </listOfProducts>
        <fbc:geneProductAssociation>
          <fbc:geneProductRef fbc:geneProduct="ENSG00000162368"/>
        </fbc:geneProductAssociation>
      </reaction>
      <reaction metaid="R_HMR_8456" sboTerm="SBO:0000176" id="R_HMR_8456" name="HMR_8456" reversible="true" fast="false" compartment="c" fbc:lowerFluxBound="FB1N1000" fbc:upperFluxBound="FB3N1000">
        <listOfReactants>
          <speciesReference species="M_m01643c" stoichiometry="1" constant="true"/>
          <speciesReference species="M_m03106c" stoichiometry="1" constant="true"/>
        </listOfReactants>
        <listOfProducts>
          <speciesReference species="M_m01644c" stoichiometry="1" constant="true"/>
          <speciesReference species="M_m03130c" stoichiometry="1" constant="true"/>
        </listOfProducts>
        <fbc:geneProductAssociation>
          <fbc:geneProductRef fbc:geneProduct="ENSG00000162368"/>
        </fbc:geneProductAssociation>
      </reaction>
      <reaction metaid="R_HMR_8457" sboTerm="SBO:0000176" id="R_HMR_8457" name="HMR_8457" reversible="true" fast="false" compartment="n" fbc:lowerFluxBound="FB1N1000" fbc:upperFluxBound="FB3N1000">
        <listOfReactants>
          <speciesReference species="M_m01643n" stoichiometry="1" constant="true"/>
          <speciesReference species="M_m03106n" stoichiometry="1" constant="true"/>
        </listOfReactants>
        <listOfProducts>
          <speciesReference species="M_m01644n" stoichiometry="1" constant="true"/>
          <speciesReference species="M_m03130n" stoichiometry="1" constant="true"/>
        </listOfProducts>
        <fbc:geneProductAssociation>
          <fbc:geneProductRef fbc:geneProduct="ENSG00000162368"/>
        </fbc:geneProductAssociation>
      </reaction>
      <reaction metaid="R_HMR_8458" sboTerm="SBO:0000176" id="R_HMR_8458" name="HMR_8458" reversible="true" fast="false" compartment="n" fbc:lowerFluxBound="FB1N1000" fbc:upperFluxBound="FB3N1000">
        <listOfReactants>
          <speciesReference species="M_m01285n" stoichiometry="1" constant="true"/>
          <speciesReference species="M_m01424n" stoichiometry="1" constant="true"/>
        </listOfReactants>
        <listOfProducts>
          <speciesReference species="M_m01371n" stoichiometry="1" constant="true"/>
          <speciesReference species="M_m01590n" stoichiometry="1" constant="true"/>
        </listOfProducts>
        <fbc:geneProductAssociation>
          <fbc:geneProductRef fbc:geneProduct="ENSG00000162368"/>
        </fbc:geneProductAssociation>
      </reaction>
      <reaction metaid="R_HMR_8459" sboTerm="SBO:0000176" id="R_HMR_8459" name="HMR_8459" reversible="true" fast="false" compartment="n" fbc:lowerFluxBound="FB1N1000" fbc:upperFluxBound="FB3N1000">
        <listOfReactants>
          <speciesReference species="M_m01285n" stoichiometry="1" constant="true"/>
          <speciesReference species="M_m01643n" stoichiometry="1" constant="true"/>
        </listOfReactants>
        <listOfProducts>
          <speciesReference species="M_m01371n" stoichiometry="1" constant="true"/>
          <speciesReference species="M_m01644n" stoichiometry="1" constant="true"/>
        </listOfProducts>
        <fbc:geneProductAssociation>
          <fbc:geneProductRef fbc:geneProduct="ENSG00000162368"/>
        </fbc:geneProductAssociation>
      </reaction>
      <reaction metaid="R_HMR_8460" sboTerm="SBO:0000176" id="R_HMR_8460" name="HMR_8460" reversible="true" fast="false" compartment="n" fbc:lowerFluxBound="FB1N1000" fbc:upperFluxBound="FB3N1000">
        <listOfReactants>
          <speciesReference species="M_m01424n" stoichiometry="1" constant="true"/>
          <speciesReference species="M_m01643n" stoichiometry="1" constant="true"/>
        </listOfReactants>
        <listOfProducts>
          <speciesReference species="M_m01623n" stoichiometry="1" constant="true"/>
          <speciesReference species="M_m01644n" stoichiometry="1" constant="true"/>
        </listOfProducts>
        <fbc:geneProductAssociation>
          <fbc:geneProductRef fbc:geneProduct="ENSG00000162368"/>
        </fbc:geneProductAssociation>
      </reaction>
      <reaction metaid="R_HMR_8461" sboTerm="SBO:0000176" id="R_HMR_8461" name="HMR_8461" reversible="true" fast="false" compartment="c" fbc:lowerFluxBound="FB1N1000" fbc:upperFluxBound="FB3N1000">
        <listOfReactants>
          <speciesReference species="M_m01643c" stoichiometry="1" constant="true"/>
          <speciesReference species="M_m01948c" stoichiometry="1" constant="true"/>
        </listOfReactants>
        <listOfProducts>
          <speciesReference species="M_m01644c" stoichiometry="1" constant="true"/>
          <speciesReference species="M_m02034c" stoichiometry="1" constant="true"/>
        </listOfProducts>
        <fbc:geneProductAssociation>
          <fbc:geneProductRef fbc:geneProduct="ENSG00000154027"/>
        </fbc:geneProductAssociation>
      </reaction>
      <reaction metaid="R_HMR_8462" sboTerm="SBO:0000176" id="R_HMR_8462" name="HMR_8462" reversible="true" fast="false" compartment="n" fbc:lowerFluxBound="FB1N1000" fbc:upperFluxBound="FB3N1000">
        <listOfReactants>
          <speciesReference species="M_m01643n" stoichiometry="1" constant="true"/>
          <speciesReference species="M_m01948n" stoichiometry="1" constant="true"/>
        </listOfReactants>
        <listOfProducts>
          <speciesReference species="M_m01644n" stoichiometry="1" constant="true"/>
          <speciesReference species="M_m02034n" stoichiometry="1" constant="true"/>
        </listOfProducts>
        <fbc:geneProductAssociation>
          <fbc:geneProductRef fbc:geneProduct="ENSG00000162368"/>
        </fbc:geneProductAssociation>
      </reaction>
      <reaction metaid="R_HMR_8463" sboTerm="SBO:0000176" id="R_HMR_8463" name="HMR_8463" reversible="true" fast="false" compartment="c" fbc:lowerFluxBound="FB1N1000" fbc:upperFluxBound="FB3N1000">
        <listOfReactants>
          <speciesReference species="M_m01424c" stoichiometry="1" constant="true"/>
          <speciesReference species="M_m01643c" stoichiometry="1" constant="true"/>
        </listOfReactants>
        <listOfProducts>
          <speciesReference species="M_m01623c" stoichiometry="1" constant="true"/>
          <speciesReference species="M_m01644c" stoichiometry="1" constant="true"/>
        </listOfProducts>
        <fbc:geneProductAssociation>
          <fbc:geneProductRef fbc:geneProduct="ENSG00000162368"/>
        </fbc:geneProductAssociation>
      </reaction>
      <reaction metaid="R_HMR_8464" sboTerm="SBO:0000176" id="R_HMR_8464" name="HMR_8464" reversible="true" fast="false" compartment="n" fbc:lowerFluxBound="FB1N1000" fbc:upperFluxBound="FB3N1000">
        <listOfReactants>
          <speciesReference species="M_m01424n" stoichiometry="1" constant="true"/>
          <speciesReference species="M_m01948n" stoichiometry="1" constant="true"/>
        </listOfReactants>
        <listOfProducts>
          <speciesReference species="M_m01590n" stoichiometry="1" constant="true"/>
          <speciesReference species="M_m02034n" stoichiometry="1" constant="true"/>
        </listOfProducts>
        <fbc:geneProductAssociation>
          <fbc:geneProductRef fbc:geneProduct="ENSG00000162368"/>
        </fbc:geneProductAssociation>
      </reaction>
      <reaction metaid="R_HMR_8465" sboTerm="SBO:0000176" id="R_HMR_8465" name="HMR_8465" reversible="true" fast="false" compartment="c" fbc:lowerFluxBound="FB1N1000" fbc:upperFluxBound="FB3N1000">
        <listOfReactants>
          <speciesReference species="M_m01424c" stoichiometry="2" constant="true"/>
        </listOfReactants>
        <listOfProducts>
          <speciesReference species="M_m01590c" stoichiometry="1" constant="true"/>
          <speciesReference species="M_m01623c" stoichiometry="1" constant="true"/>
        </listOfProducts>
        <fbc:geneProductAssociation>
          <fbc:geneProductRef fbc:geneProduct="ENSG00000162368"/>
        </fbc:geneProductAssociation>
      </reaction>
      <reaction metaid="R_HMR_8466" sboTerm="SBO:0000176" id="R_HMR_8466" name="HMR_8466" reversible="true" fast="false" compartment="n" fbc:lowerFluxBound="FB1N1000" fbc:upperFluxBound="FB3N1000">
        <listOfReactants>
          <speciesReference species="M_m01424n" stoichiometry="2" constant="true"/>
        </listOfReactants>
        <listOfProducts>
          <speciesReference species="M_m01590n" stoichiometry="1" constant="true"/>
          <speciesReference species="M_m01623n" stoichiometry="1" constant="true"/>
        </listOfProducts>
        <fbc:geneProductAssociation>
          <fbc:geneProductRef fbc:geneProduct="ENSG00000162368"/>
        </fbc:geneProductAssociation>
      </reaction>
      <reaction metaid="R_HMR_8467" sboTerm="SBO:0000176" id="R_HMR_8467" name="HMR_8467" reversible="true" fast="false" compartment="c" fbc:lowerFluxBound="FB1N1000" fbc:upperFluxBound="FB3N1000">
        <listOfReactants>
          <speciesReference species="M_m01424c" stoichiometry="1" constant="true"/>
          <speciesReference species="M_m03106c" stoichiometry="1" constant="true"/>
        </listOfReactants>
        <listOfProducts>
          <speciesReference species="M_m01590c" stoichiometry="1" constant="true"/>
          <speciesReference species="M_m03130c" stoichiometry="1" constant="true"/>
        </listOfProducts>
        <fbc:geneProductAssociation>
          <fbc:geneProductRef fbc:geneProduct="ENSG00000162368"/>
        </fbc:geneProductAssociation>
      </reaction>
      <reaction metaid="R_HMR_8468" sboTerm="SBO:0000176" id="R_HMR_8468" name="HMR_8468" reversible="true" fast="false" compartment="n" fbc:lowerFluxBound="FB1N1000" fbc:upperFluxBound="FB3N1000">
        <listOfReactants>
          <speciesReference species="M_m01424n" stoichiometry="1" constant="true"/>
          <speciesReference species="M_m03106n" stoichiometry="1" constant="true"/>
        </listOfReactants>
        <listOfProducts>
          <speciesReference species="M_m01590n" stoichiometry="1" constant="true"/>
          <speciesReference species="M_m03130n" stoichiometry="1" constant="true"/>
        </listOfProducts>
        <fbc:geneProductAssociation>
          <fbc:geneProductRef fbc:geneProduct="ENSG00000162368"/>
        </fbc:geneProductAssociation>
      </reaction>
      <reaction metaid="R_HMR_8469" sboTerm="SBO:0000176" id="R_HMR_8469" name="HMR_8469" reversible="true" fast="false" compartment="c" fbc:lowerFluxBound="FB1N1000" fbc:upperFluxBound="FB3N1000">
        <listOfReactants>
          <speciesReference species="M_m01424c" stoichiometry="1" constant="true"/>
          <speciesReference species="M_m01637c" stoichiometry="1" constant="true"/>
        </listOfReactants>
        <listOfProducts>
          <speciesReference species="M_m01590c" stoichiometry="1" constant="true"/>
          <speciesReference species="M_m01642c" stoichiometry="1" constant="true"/>
        </listOfProducts>
        <fbc:geneProductAssociation>
          <fbc:geneProductRef fbc:geneProduct="ENSG00000162368"/>
        </fbc:geneProductAssociation>
      </reaction>
      <reaction metaid="R_HMR_8470" sboTerm="SBO:0000176" id="R_HMR_8470" name="HMR_8470" reversible="true" fast="false" compartment="n" fbc:lowerFluxBound="FB1N1000" fbc:upperFluxBound="FB3N1000">
        <listOfReactants>
          <speciesReference species="M_m01424n" stoichiometry="1" constant="true"/>
          <speciesReference species="M_m01637n" stoichiometry="1" constant="true"/>
        </listOfReactants>
        <listOfProducts>
          <speciesReference species="M_m01590n" stoichiometry="1" constant="true"/>
          <speciesReference species="M_m01642n" stoichiometry="1" constant="true"/>
        </listOfProducts>
        <fbc:geneProductAssociation>
          <fbc:geneProductRef fbc:geneProduct="ENSG00000162368"/>
        </fbc:geneProductAssociation>
      </reaction>
      <reaction metaid="R_HMR_8471" sboTerm="SBO:0000176" id="R_HMR_8471" name="HMR_8471" reversible="true" fast="false" compartment="c" fbc:lowerFluxBound="FB1N1000" fbc:upperFluxBound="FB3N1000">
        <listOfReactants>
          <speciesReference species="M_m01424c" stoichiometry="1" constant="true"/>
          <speciesReference species="M_m01643c" stoichiometry="1" constant="true"/>
        </listOfReactants>
        <listOfProducts>
          <speciesReference species="M_m01590c" stoichiometry="1" constant="true"/>
          <speciesReference species="M_m01645c" stoichiometry="1" constant="true"/>
        </listOfProducts>
        <fbc:geneProductAssociation>
          <fbc:geneProductRef fbc:geneProduct="ENSG00000162368"/>
        </fbc:geneProductAssociation>
      </reaction>
      <reaction metaid="R_HMR_8472" sboTerm="SBO:0000176" id="R_HMR_8472" name="HMR_8472" reversible="true" fast="false" compartment="n" fbc:lowerFluxBound="FB1N1000" fbc:upperFluxBound="FB3N1000">
        <listOfReactants>
          <speciesReference species="M_m01424n" stoichiometry="1" constant="true"/>
          <speciesReference species="M_m01643n" stoichiometry="1" constant="true"/>
        </listOfReactants>
        <listOfProducts>
          <speciesReference species="M_m01590n" stoichiometry="1" constant="true"/>
          <speciesReference species="M_m01645n" stoichiometry="1" constant="true"/>
        </listOfProducts>
        <fbc:geneProductAssociation>
          <fbc:geneProductRef fbc:geneProduct="ENSG00000162368"/>
        </fbc:geneProductAssociation>
      </reaction>
      <reaction metaid="R_HMR_8473" sboTerm="SBO:0000176" id="R_HMR_8473" name="HMR_8473" reversible="false" fast="false" compartment="s" fbc:lowerFluxBound="FB2N0" fbc:upperFluxBound="FB3N1000">
        <listOfReactants>
          <speciesReference species="M_m01666s" stoichiometry="1" constant="true"/>
          <speciesReference species="M_m02040s" stoichiometry="1" constant="true"/>
        </listOfReactants>
        <listOfProducts>
          <speciesReference species="M_m01671s" stoichiometry="1" constant="true"/>
          <speciesReference species="M_m02578s" stoichiometry="1" constant="true"/>
        </listOfProducts>
        <fbc:geneProductAssociation>
          <fbc:geneProductRef fbc:geneProduct="ENSG00000196839"/>
        </fbc:geneProductAssociation>
      </reaction>
      <reaction metaid="R_HMR_8474" sboTerm="SBO:0000176" id="R_HMR_8474" name="HMR_8474" reversible="false" fast="false" compartment="s" fbc:lowerFluxBound="FB2N0" fbc:upperFluxBound="FB3N1000">
        <listOfReactants>
          <speciesReference species="M_m01371s" stoichiometry="1" constant="true"/>
          <speciesReference species="M_m02040s" stoichiometry="2" constant="true"/>
        </listOfReactants>
        <listOfProducts>
          <speciesReference species="M_m01334s" stoichiometry="1" constant="true"/>
          <speciesReference species="M_m02751s" stoichiometry="2" constant="true"/>
        </listOfProducts>
        <fbc:geneProductAssociation>
          <fbc:or>
            <fbc:geneProductRef fbc:geneProduct="ENSG00000054179"/>
            <fbc:geneProductRef fbc:geneProduct="ENSG00000138185"/>
            <fbc:geneProductRef fbc:geneProduct="ENSG00000168032"/>
            <fbc:geneProductRef fbc:geneProduct="ENSG00000171302"/>
            <fbc:geneProductRef fbc:geneProduct="ENSG00000187097"/>
            <fbc:geneProductRef fbc:geneProduct="ENSG00000197217"/>
            <fbc:geneProductRef fbc:geneProduct="ENSG00000197586"/>
          </fbc:or>
        </fbc:geneProductAssociation>
      </reaction>
      <reaction metaid="R_HMR_8482" sboTerm="SBO:0000176" id="R_HMR_8482" name="HMR_8482" reversible="false" fast="false" compartment="m" fbc:lowerFluxBound="FB2N0" fbc:upperFluxBound="FB3N1000">
        <listOfReactants>
          <speciesReference species="M_m02039m" stoichiometry="1" constant="true"/>
          <speciesReference species="M_m02555m" stoichiometry="1" constant="true"/>
          <speciesReference species="M_m02666m" stoichiometry="1" constant="true"/>
        </listOfReactants>
        <listOfProducts>
          <speciesReference species="M_m02554m" stoichiometry="1" constant="true"/>
          <speciesReference species="M_m02990m" stoichiometry="1" constant="true"/>
        </listOfProducts>
        <fbc:geneProductAssociation>
          <fbc:or>
            <fbc:geneProductRef fbc:geneProduct="ENSG00000184470"/>
            <fbc:geneProductRef fbc:geneProduct="ENSG00000198431"/>
          </fbc:or>
        </fbc:geneProductAssociation>
      </reaction>
      <reaction metaid="R_HMR_8483" sboTerm="SBO:0000176" id="R_HMR_8483" name="HMR_8483" reversible="false" fast="false" compartment="n" fbc:lowerFluxBound="FB2N0" fbc:upperFluxBound="FB3N1000">
        <listOfReactants>
          <speciesReference species="M_m01756n" stoichiometry="1" constant="true"/>
          <speciesReference species="M_m02040n" stoichiometry="1" constant="true"/>
        </listOfReactants>
        <listOfProducts>
          <speciesReference species="M_m01755n" stoichiometry="1" constant="true"/>
          <speciesReference species="M_m02759n" stoichiometry="1" constant="true"/>
        </listOfProducts>
        <fbc:geneProductAssociation>
          <fbc:geneProductRef fbc:geneProduct="ENSG00000128951"/>
        </fbc:geneProductAssociation>
      </reaction>
      <reaction metaid="R_HMR_8488" sboTerm="SBO:0000176" id="R_HMR_8488" name="HMR_8488" reversible="false" fast="false" compartment="c" fbc:lowerFluxBound="FB2N0" fbc:upperFluxBound="FB3N1000">
        <listOfReactants>
          <speciesReference species="M_m02040c" stoichiometry="1" constant="true"/>
          <speciesReference species="M_m03154c" stoichiometry="1" constant="true"/>
        </listOfReactants>
        <listOfProducts>
          <speciesReference species="M_m02759c" stoichiometry="1" constant="true"/>
          <speciesReference species="M_m03150c" stoichiometry="1" constant="true"/>
        </listOfProducts>
        <fbc:geneProductAssociation>
          <fbc:geneProductRef fbc:geneProduct="ENSG00000125877"/>
        </fbc:geneProductAssociation>
      </reaction>
      <reaction metaid="R_HMR_8489" sboTerm="SBO:0000176" id="R_HMR_8489" name="HMR_8489" reversible="false" fast="false" compartment="c" fbc:lowerFluxBound="FB2N0" fbc:upperFluxBound="FB3N1000">
        <listOfReactants>
          <speciesReference species="M_m02040c" stoichiometry="1" constant="true"/>
          <speciesReference species="M_m02193c" stoichiometry="1" constant="true"/>
        </listOfReactants>
        <listOfProducts>
          <speciesReference species="M_m02167c" stoichiometry="1" constant="true"/>
          <speciesReference species="M_m02759c" stoichiometry="1" constant="true"/>
        </listOfProducts>
        <fbc:geneProductAssociation>
          <fbc:geneProductRef fbc:geneProduct="ENSG00000125877"/>
        </fbc:geneProductAssociation>
      </reaction>
      <reaction metaid="R_HMR_3802" sboTerm="SBO:0000176" id="R_HMR_3802" name="HMR_3802" reversible="true" fast="false" compartment="m" fbc:lowerFluxBound="FB1N1000" fbc:upperFluxBound="FB3N1000">
        <annotation>
          <rdf:RDF xmlns:rdf="http://www.w3.org/1999/02/22-rdf-syntax-ns#" xmlns:dcterms="http://purl.org/dc/terms/" xmlns:vCard="http://www.w3.org/2001/vcard-rdf/3.0#" xmlns:vCard4="http://www.w3.org/2006/vcard/ns#" xmlns:bqbiol="http://biomodels.net/biology-qualifiers/" xmlns:bqmodel="http://biomodels.net/model-qualifiers/">
            <rdf:Description rdf:about="#R_HMR_3802">
              <bqbiol:is>
                <rdf:Bag>
                  <rdf:li rdf:resource="http://identifiers.org/ec-code/:1.4.1.3"/>
                </rdf:Bag>
              </bqbiol:is>
            </rdf:Description>
          </rdf:RDF>
        </annotation>
        <listOfReactants>
          <speciesReference species="M_m01974m" stoichiometry="1" constant="true"/>
          <speciesReference species="M_m02040m" stoichiometry="1" constant="true"/>
          <speciesReference species="M_m02552m" stoichiometry="1" constant="true"/>
        </listOfReactants>
        <listOfProducts>
          <speciesReference species="M_m01306m" stoichiometry="1" constant="true"/>
          <speciesReference species="M_m02039m" stoichiometry="1" constant="true"/>
          <speciesReference species="M_m02553m" stoichiometry="1" constant="true"/>
          <speciesReference species="M_m02578m" stoichiometry="1" constant="true"/>
        </listOfProducts>
        <fbc:geneProductAssociation>
          <fbc:geneProductRef fbc:geneProduct="ENSG00000148672"/>
        </fbc:geneProductAssociation>
      </reaction>
      <reaction metaid="R_HMR_3811" sboTerm="SBO:0000176" id="R_HMR_3811" name="HMR_3811" reversible="false" fast="false" compartment="c" fbc:lowerFluxBound="FB2N0" fbc:upperFluxBound="FB3N1000">
        <annotation>
          <rdf:RDF xmlns:rdf="http://www.w3.org/1999/02/22-rdf-syntax-ns#" xmlns:dcterms="http://purl.org/dc/terms/" xmlns:vCard="http://www.w3.org/2001/vcard-rdf/3.0#" xmlns:vCard4="http://www.w3.org/2006/vcard/ns#" xmlns:bqbiol="http://biomodels.net/biology-qualifiers/" xmlns:bqmodel="http://biomodels.net/model-qualifiers/">
            <rdf:Description rdf:about="#R_HMR_3811">
              <bqbiol:is>
                <rdf:Bag>
                  <rdf:li rdf:resource="http://identifiers.org/ec-code/:6.3.4.5"/>
                </rdf:Bag>
              </bqbiol:is>
            </rdf:Description>
          </rdf:RDF>
        </annotation>
        <listOfReactants>
          <speciesReference species="M_m01370c" stoichiometry="1" constant="true"/>
          <speciesReference species="M_m01371c" stoichiometry="1" constant="true"/>
          <speciesReference species="M_m01588c" stoichiometry="1" constant="true"/>
        </listOfReactants>
        <listOfProducts>
          <speciesReference species="M_m01334c" stoichiometry="1" constant="true"/>
          <speciesReference species="M_m01366c" stoichiometry="1" constant="true"/>
          <speciesReference species="M_m02759c" stoichiometry="1" constant="true"/>
        </listOfProducts>
        <fbc:geneProductAssociation>
          <fbc:geneProductRef fbc:geneProduct="ENSG00000130707"/>
        </fbc:geneProductAssociation>
      </reaction>
      <reaction metaid="R_HMR_3813" sboTerm="SBO:0000176" id="R_HMR_3813" name="HMR_3813" reversible="true" fast="false" compartment="c" fbc:lowerFluxBound="FB1N1000" fbc:upperFluxBound="FB3N1000">
        <annotation>
          <rdf:RDF xmlns:rdf="http://www.w3.org/1999/02/22-rdf-syntax-ns#" xmlns:dcterms="http://purl.org/dc/terms/" xmlns:vCard="http://www.w3.org/2001/vcard-rdf/3.0#" xmlns:vCard4="http://www.w3.org/2006/vcard/ns#" xmlns:bqbiol="http://biomodels.net/biology-qualifiers/" xmlns:bqmodel="http://biomodels.net/model-qualifiers/">
            <rdf:Description rdf:about="#R_HMR_3813">
              <bqbiol:is>
                <rdf:Bag>
                  <rdf:li rdf:resource="http://identifiers.org/ec-code/:4.3.2.1"/>
                </rdf:Bag>
              </bqbiol:is>
            </rdf:Description>
          </rdf:RDF>
        </annotation>
        <listOfReactants>
          <speciesReference species="M_m01365c" stoichiometry="1" constant="true"/>
          <speciesReference species="M_m01862c" stoichiometry="1" constant="true"/>
        </listOfReactants>
        <listOfProducts>
          <speciesReference species="M_m01366c" stoichiometry="1" constant="true"/>
        </listOfProducts>
        <fbc:geneProductAssociation>
          <fbc:or>
            <fbc:geneProductRef fbc:geneProduct="ENSG00000126522"/>
            <fbc:geneProductRef fbc:geneProduct="ENSG00000241258"/>
          </fbc:or>
        </fbc:geneProductAssociation>
      </reaction>
      <reaction metaid="R_HMR_3822" sboTerm="SBO:0000176" id="R_HMR_3822" name="HMR_3822" reversible="false" fast="false" compartment="m" fbc:lowerFluxBound="FB2N0" fbc:upperFluxBound="FB3N1000">
        <annotation>
          <rdf:RDF xmlns:rdf="http://www.w3.org/1999/02/22-rdf-syntax-ns#" xmlns:dcterms="http://purl.org/dc/terms/" xmlns:vCard="http://www.w3.org/2001/vcard-rdf/3.0#" xmlns:vCard4="http://www.w3.org/2006/vcard/ns#" xmlns:bqbiol="http://biomodels.net/biology-qualifiers/" xmlns:bqmodel="http://biomodels.net/model-qualifiers/">
            <rdf:Description rdf:about="#R_HMR_3822">
              <bqbiol:is>
                <rdf:Bag>
                  <rdf:li rdf:resource="http://identifiers.org/ec-code/:1.5.1.12"/>
                </rdf:Bag>
              </bqbiol:is>
            </rdf:Description>
          </rdf:RDF>
        </annotation>
        <listOfReactants>
          <speciesReference species="M_m00559m" stoichiometry="1" constant="true"/>
          <speciesReference species="M_m02040m" stoichiometry="2" constant="true"/>
          <speciesReference species="M_m02552m" stoichiometry="1" constant="true"/>
        </listOfReactants>
        <listOfProducts>
          <speciesReference species="M_m01974m" stoichiometry="1" constant="true"/>
          <speciesReference species="M_m02039m" stoichiometry="1" constant="true"/>
          <speciesReference species="M_m02553m" stoichiometry="1" constant="true"/>
        </listOfProducts>
        <fbc:geneProductAssociation>
          <fbc:geneProductRef fbc:geneProduct="ENSG00000159423"/>
        </fbc:geneProductAssociation>
      </reaction>
      <reaction metaid="R_HMR_3827" sboTerm="SBO:0000176" id="R_HMR_3827" name="HMR_3827" reversible="true" fast="false" compartment="m" fbc:lowerFluxBound="FB1N1000" fbc:upperFluxBound="FB3N1000">
        <annotation>
          <rdf:RDF xmlns:rdf="http://www.w3.org/1999/02/22-rdf-syntax-ns#" xmlns:dcterms="http://purl.org/dc/terms/" xmlns:vCard="http://www.w3.org/2001/vcard-rdf/3.0#" xmlns:vCard4="http://www.w3.org/2006/vcard/ns#" xmlns:bqbiol="http://biomodels.net/biology-qualifiers/" xmlns:bqmodel="http://biomodels.net/model-qualifiers/">
            <rdf:Description rdf:about="#R_HMR_3827">
              <bqbiol:is>
                <rdf:Bag>
                  <rdf:li rdf:resource="http://identifiers.org/ec-code/:2.6.1.1"/>
                </rdf:Bag>
              </bqbiol:is>
            </rdf:Description>
          </rdf:RDF>
        </annotation>
        <listOfReactants>
          <speciesReference species="M_m01306m" stoichiometry="1" constant="true"/>
          <speciesReference species="M_m01370m" stoichiometry="1" constant="true"/>
        </listOfReactants>
        <listOfProducts>
          <speciesReference species="M_m01974m" stoichiometry="1" constant="true"/>
          <speciesReference species="M_m02633m" stoichiometry="1" constant="true"/>
        </listOfProducts>
        <fbc:geneProductAssociation>
          <fbc:geneProductRef fbc:geneProduct="ENSG00000125166"/>
        </fbc:geneProductAssociation>
      </reaction>
      <reaction metaid="R_HMR_3829" sboTerm="SBO:0000176" id="R_HMR_3829" name="HMR_3829" reversible="true" fast="false" compartment="c" fbc:lowerFluxBound="FB1N1000" fbc:upperFluxBound="FB3N1000">
        <annotation>
          <rdf:RDF xmlns:rdf="http://www.w3.org/1999/02/22-rdf-syntax-ns#" xmlns:dcterms="http://purl.org/dc/terms/" xmlns:vCard="http://www.w3.org/2001/vcard-rdf/3.0#" xmlns:vCard4="http://www.w3.org/2006/vcard/ns#" xmlns:bqbiol="http://biomodels.net/biology-qualifiers/" xmlns:bqmodel="http://biomodels.net/model-qualifiers/">
            <rdf:Description rdf:about="#R_HMR_3829">
              <bqbiol:is>
                <rdf:Bag>
                  <rdf:li rdf:resource="http://identifiers.org/ec-code/:2.6.1.1"/>
                </rdf:Bag>
              </bqbiol:is>
            </rdf:Description>
          </rdf:RDF>
        </annotation>
        <listOfReactants>
          <speciesReference species="M_m01306c" stoichiometry="1" constant="true"/>
          <speciesReference species="M_m01370c" stoichiometry="1" constant="true"/>
        </listOfReactants>
        <listOfProducts>
          <speciesReference species="M_m01974c" stoichiometry="1" constant="true"/>
          <speciesReference species="M_m02633c" stoichiometry="1" constant="true"/>
        </listOfProducts>
        <fbc:geneProductAssociation>
          <fbc:geneProductRef fbc:geneProduct="ENSG00000120053"/>
        </fbc:geneProductAssociation>
      </reaction>
      <reaction metaid="R_HMR_3831" sboTerm="SBO:0000176" id="R_HMR_3831" name="HMR_3831" reversible="false" fast="false" compartment="c" fbc:lowerFluxBound="FB2N0" fbc:upperFluxBound="FB3N1000">
        <annotation>
          <rdf:RDF xmlns:rdf="http://www.w3.org/1999/02/22-rdf-syntax-ns#" xmlns:dcterms="http://purl.org/dc/terms/" xmlns:vCard="http://www.w3.org/2001/vcard-rdf/3.0#" xmlns:vCard4="http://www.w3.org/2006/vcard/ns#" xmlns:bqbiol="http://biomodels.net/biology-qualifiers/" xmlns:bqmodel="http://biomodels.net/model-qualifiers/">
            <rdf:Description rdf:about="#R_HMR_3831">
              <bqbiol:is>
                <rdf:Bag>
                  <rdf:li rdf:resource="http://identifiers.org/ec-code/:4.3.1.1"/>
                </rdf:Bag>
              </bqbiol:is>
            </rdf:Description>
          </rdf:RDF>
        </annotation>
        <listOfReactants>
          <speciesReference species="M_m01370c" stoichiometry="1" constant="true"/>
        </listOfReactants>
        <listOfProducts>
          <speciesReference species="M_m01862c" stoichiometry="1" constant="true"/>
          <speciesReference species="M_m02578c" stoichiometry="1" constant="true"/>
        </listOfProducts>
        <fbc:geneProductAssociation>
          <fbc:geneProductRef fbc:geneProduct="ENSG00000091483"/>
        </fbc:geneProductAssociation>
      </reaction>
      <reaction metaid="R_HMR_3865" sboTerm="SBO:0000176" id="R_HMR_3865" name="HMR_3865" reversible="false" fast="false" compartment="m" fbc:lowerFluxBound="FB2N0" fbc:upperFluxBound="FB3N1000">
        <listOfReactants>
          <speciesReference species="M_m00918m" stoichiometry="1" constant="true"/>
          <speciesReference species="M_m01306m" stoichiometry="1" constant="true"/>
        </listOfReactants>
        <listOfProducts>
          <speciesReference species="M_m00919m" stoichiometry="1" constant="true"/>
          <speciesReference species="M_m01974m" stoichiometry="1" constant="true"/>
        </listOfProducts>
        <fbc:geneProductAssociation>
          <fbc:geneProductRef fbc:geneProduct="ENSG00000125166"/>
        </fbc:geneProductAssociation>
      </reaction>
      <reaction metaid="R_HMR_3890" sboTerm="SBO:0000176" id="R_HMR_3890" name="HMR_3890" reversible="false" fast="false" compartment="c" fbc:lowerFluxBound="FB2N0" fbc:upperFluxBound="FB3N1000">
        <annotation>
          <rdf:RDF xmlns:rdf="http://www.w3.org/1999/02/22-rdf-syntax-ns#" xmlns:dcterms="http://purl.org/dc/terms/" xmlns:vCard="http://www.w3.org/2001/vcard-rdf/3.0#" xmlns:vCard4="http://www.w3.org/2006/vcard/ns#" xmlns:bqbiol="http://biomodels.net/biology-qualifiers/" xmlns:bqmodel="http://biomodels.net/model-qualifiers/">
            <rdf:Description rdf:about="#R_HMR_3890">
              <bqbiol:is>
                <rdf:Bag>
                  <rdf:li rdf:resource="http://identifiers.org/ec-code/:6.3.1.2"/>
                </rdf:Bag>
              </bqbiol:is>
            </rdf:Description>
          </rdf:RDF>
        </annotation>
        <listOfReactants>
          <speciesReference species="M_m01371c" stoichiometry="1" constant="true"/>
          <speciesReference species="M_m01974c" stoichiometry="1" constant="true"/>
          <speciesReference species="M_m02578c" stoichiometry="1" constant="true"/>
        </listOfReactants>
        <listOfProducts>
          <speciesReference species="M_m01285c" stoichiometry="1" constant="true"/>
          <speciesReference species="M_m01975c" stoichiometry="1" constant="true"/>
          <speciesReference species="M_m02751c" stoichiometry="1" constant="true"/>
        </listOfProducts>
        <fbc:geneProductAssociation>
          <fbc:geneProductRef fbc:geneProduct="ENSG00000135821"/>
        </fbc:geneProductAssociation>
      </reaction>
      <reaction metaid="R_HMR_3892" sboTerm="SBO:0000176" id="R_HMR_3892" name="HMR_3892" reversible="false" fast="false" compartment="m" fbc:lowerFluxBound="FB2N0" fbc:upperFluxBound="FB3N1000">
        <annotation>
          <rdf:RDF xmlns:rdf="http://www.w3.org/1999/02/22-rdf-syntax-ns#" xmlns:dcterms="http://purl.org/dc/terms/" xmlns:vCard="http://www.w3.org/2001/vcard-rdf/3.0#" xmlns:vCard4="http://www.w3.org/2006/vcard/ns#" xmlns:bqbiol="http://biomodels.net/biology-qualifiers/" xmlns:bqmodel="http://biomodels.net/model-qualifiers/">
            <rdf:Description rdf:about="#R_HMR_3892">
              <bqbiol:is>
                <rdf:Bag>
                  <rdf:li rdf:resource="http://identifiers.org/ec-code/:3.5.1.2"/>
                  <rdf:li rdf:resource="http://identifiers.org/ec-code/:3.5.1.38"/>
                </rdf:Bag>
              </bqbiol:is>
            </rdf:Description>
          </rdf:RDF>
        </annotation>
        <listOfReactants>
          <speciesReference species="M_m01975m" stoichiometry="1" constant="true"/>
          <speciesReference species="M_m02040m" stoichiometry="1" constant="true"/>
        </listOfReactants>
        <listOfProducts>
          <speciesReference species="M_m01974m" stoichiometry="1" constant="true"/>
          <speciesReference species="M_m02578m" stoichiometry="1" constant="true"/>
        </listOfProducts>
        <fbc:geneProductAssociation>
          <fbc:geneProductRef fbc:geneProduct="ENSG00000115419"/>
        </fbc:geneProductAssociation>
      </reaction>
      <reaction metaid="R_HMR_9802" sboTerm="SBO:0000176" id="R_HMR_9802" name="HMR_9802" reversible="false" fast="false" compartment="c" fbc:lowerFluxBound="FB2N0" fbc:upperFluxBound="FB3N1000">
        <annotation>
          <rdf:RDF xmlns:rdf="http://www.w3.org/1999/02/22-rdf-syntax-ns#" xmlns:dcterms="http://purl.org/dc/terms/" xmlns:vCard="http://www.w3.org/2001/vcard-rdf/3.0#" xmlns:vCard4="http://www.w3.org/2006/vcard/ns#" xmlns:bqbiol="http://biomodels.net/biology-qualifiers/" xmlns:bqmodel="http://biomodels.net/model-qualifiers/">
            <rdf:Description rdf:about="#R_HMR_9802">
              <bqbiol:is>
                <rdf:Bag>
                  <rdf:li rdf:resource="http://identifiers.org/ec-code/:3.5.1.2"/>
                  <rdf:li rdf:resource="http://identifiers.org/ec-code/:3.5.1.38"/>
                </rdf:Bag>
              </bqbiol:is>
            </rdf:Description>
          </rdf:RDF>
        </annotation>
        <listOfReactants>
          <speciesReference species="M_m01975c" stoichiometry="1" constant="true"/>
          <speciesReference species="M_m02040c" stoichiometry="1" constant="true"/>
        </listOfReactants>
        <listOfProducts>
          <speciesReference species="M_m01974c" stoichiometry="1" constant="true"/>
          <speciesReference species="M_m02578c" stoichiometry="1" constant="true"/>
        </listOfProducts>
        <fbc:geneProductAssociation>
          <fbc:geneProductRef fbc:geneProduct="ENSG00000135423"/>
        </fbc:geneProductAssociation>
      </reaction>
      <reaction metaid="R_HMR_3899" sboTerm="SBO:0000176" id="R_HMR_3899" name="HMR_3899" reversible="true" fast="false" compartment="c" fbc:lowerFluxBound="FB1N1000" fbc:upperFluxBound="FB3N1000">
        <annotation>
          <rdf:RDF xmlns:rdf="http://www.w3.org/1999/02/22-rdf-syntax-ns#" xmlns:dcterms="http://purl.org/dc/terms/" xmlns:vCard="http://www.w3.org/2001/vcard-rdf/3.0#" xmlns:vCard4="http://www.w3.org/2006/vcard/ns#" xmlns:bqbiol="http://biomodels.net/biology-qualifiers/" xmlns:bqmodel="http://biomodels.net/model-qualifiers/">
            <rdf:Description rdf:about="#R_HMR_3899">
              <bqbiol:is>
                <rdf:Bag>
                  <rdf:li rdf:resource="http://identifiers.org/ec-code/:2.6.1.2"/>
                </rdf:Bag>
              </bqbiol:is>
            </rdf:Description>
          </rdf:RDF>
        </annotation>
        <listOfReactants>
          <speciesReference species="M_m01306c" stoichiometry="1" constant="true"/>
          <speciesReference species="M_m01307c" stoichiometry="1" constant="true"/>
        </listOfReactants>
        <listOfProducts>
          <speciesReference species="M_m01974c" stoichiometry="1" constant="true"/>
          <speciesReference species="M_m02819c" stoichiometry="1" constant="true"/>
        </listOfProducts>
        <fbc:geneProductAssociation>
          <fbc:geneProductRef fbc:geneProduct="ENSG00000167701"/>
        </fbc:geneProductAssociation>
      </reaction>
      <reaction metaid="R_HMR_3903" sboTerm="SBO:0000176" id="R_HMR_3903" name="HMR_3903" reversible="false" fast="false" compartment="c" fbc:lowerFluxBound="FB2N0" fbc:upperFluxBound="FB3N1000">
        <annotation>
          <rdf:RDF xmlns:rdf="http://www.w3.org/1999/02/22-rdf-syntax-ns#" xmlns:dcterms="http://purl.org/dc/terms/" xmlns:vCard="http://www.w3.org/2001/vcard-rdf/3.0#" xmlns:vCard4="http://www.w3.org/2006/vcard/ns#" xmlns:bqbiol="http://biomodels.net/biology-qualifiers/" xmlns:bqmodel="http://biomodels.net/model-qualifiers/">
            <rdf:Description rdf:about="#R_HMR_3903">
              <bqbiol:is>
                <rdf:Bag>
                  <rdf:li rdf:resource="http://identifiers.org/ec-code/:6.3.5.4"/>
                </rdf:Bag>
              </bqbiol:is>
            </rdf:Description>
          </rdf:RDF>
        </annotation>
        <listOfReactants>
          <speciesReference species="M_m01370c" stoichiometry="1" constant="true"/>
          <speciesReference species="M_m01371c" stoichiometry="1" constant="true"/>
          <speciesReference species="M_m01975c" stoichiometry="1" constant="true"/>
          <speciesReference species="M_m02040c" stoichiometry="1" constant="true"/>
        </listOfReactants>
        <listOfProducts>
          <speciesReference species="M_m01334c" stoichiometry="1" constant="true"/>
          <speciesReference species="M_m01369c" stoichiometry="1" constant="true"/>
          <speciesReference species="M_m01974c" stoichiometry="1" constant="true"/>
          <speciesReference species="M_m02759c" stoichiometry="1" constant="true"/>
        </listOfProducts>
        <fbc:geneProductAssociation>
          <fbc:geneProductRef fbc:geneProduct="ENSG00000070669"/>
        </fbc:geneProductAssociation>
      </reaction>
      <reaction metaid="R_HMR_4109" sboTerm="SBO:0000176" id="R_HMR_4109" name="HMR_4109" reversible="true" fast="false" compartment="m" fbc:lowerFluxBound="FB1N1000" fbc:upperFluxBound="FB3N1000">
        <annotation>
          <rdf:RDF xmlns:rdf="http://www.w3.org/1999/02/22-rdf-syntax-ns#" xmlns:dcterms="http://purl.org/dc/terms/" xmlns:vCard="http://www.w3.org/2001/vcard-rdf/3.0#" xmlns:vCard4="http://www.w3.org/2006/vcard/ns#" xmlns:bqbiol="http://biomodels.net/biology-qualifiers/" xmlns:bqmodel="http://biomodels.net/model-qualifiers/">
            <rdf:Description rdf:about="#R_HMR_4109">
              <bqbiol:is>
                <rdf:Bag>
                  <rdf:li rdf:resource="http://identifiers.org/ec-code/:2.6.1.2"/>
                </rdf:Bag>
              </bqbiol:is>
            </rdf:Description>
          </rdf:RDF>
        </annotation>
        <listOfReactants>
          <speciesReference species="M_m01306m" stoichiometry="1" constant="true"/>
          <speciesReference species="M_m01307m" stoichiometry="1" constant="true"/>
        </listOfReactants>
        <listOfProducts>
          <speciesReference species="M_m01974m" stoichiometry="1" constant="true"/>
          <speciesReference species="M_m02819m" stoichiometry="1" constant="true"/>
        </listOfProducts>
        <fbc:geneProductAssociation>
          <fbc:geneProductRef fbc:geneProduct="ENSG00000166123"/>
        </fbc:geneProductAssociation>
      </reaction>
      <reaction metaid="R_HMR_4114" sboTerm="SBO:0000176" id="R_HMR_4114" name="HMR_4114" reversible="false" fast="false" compartment="c" fbc:lowerFluxBound="FB2N0" fbc:upperFluxBound="FB3N1000">
        <annotation>
          <rdf:RDF xmlns:rdf="http://www.w3.org/1999/02/22-rdf-syntax-ns#" xmlns:dcterms="http://purl.org/dc/terms/" xmlns:vCard="http://www.w3.org/2001/vcard-rdf/3.0#" xmlns:vCard4="http://www.w3.org/2006/vcard/ns#" xmlns:bqbiol="http://biomodels.net/biology-qualifiers/" xmlns:bqmodel="http://biomodels.net/model-qualifiers/">
            <rdf:Description rdf:about="#R_HMR_4114">
              <bqbiol:is>
                <rdf:Bag>
                  <rdf:li rdf:resource="http://identifiers.org/ec-code/:3.5.1.3"/>
                </rdf:Bag>
              </bqbiol:is>
            </rdf:Description>
          </rdf:RDF>
        </annotation>
        <listOfReactants>
          <speciesReference species="M_m00672c" stoichiometry="1" constant="true"/>
          <speciesReference species="M_m02040c" stoichiometry="1" constant="true"/>
        </listOfReactants>
        <listOfProducts>
          <speciesReference species="M_m01306c" stoichiometry="1" constant="true"/>
          <speciesReference species="M_m02578c" stoichiometry="1" constant="true"/>
        </listOfProducts>
        <fbc:geneProductAssociation>
          <fbc:geneProductRef fbc:geneProduct="ENSG00000114021"/>
        </fbc:geneProductAssociation>
      </reaction>
      <reaction metaid="R_HMR_4115" sboTerm="SBO:0000176" id="R_HMR_4115" name="HMR_4115" reversible="false" fast="false" compartment="m" fbc:lowerFluxBound="FB2N0" fbc:upperFluxBound="FB3N1000">
        <annotation>
          <rdf:RDF xmlns:rdf="http://www.w3.org/1999/02/22-rdf-syntax-ns#" xmlns:dcterms="http://purl.org/dc/terms/" xmlns:vCard="http://www.w3.org/2001/vcard-rdf/3.0#" xmlns:vCard4="http://www.w3.org/2006/vcard/ns#" xmlns:bqbiol="http://biomodels.net/biology-qualifiers/" xmlns:bqmodel="http://biomodels.net/model-qualifiers/">
            <rdf:Description rdf:about="#R_HMR_4115">
              <bqbiol:is>
                <rdf:Bag>
                  <rdf:li rdf:resource="http://identifiers.org/ec-code/:3.5.1.3"/>
                </rdf:Bag>
              </bqbiol:is>
            </rdf:Description>
          </rdf:RDF>
        </annotation>
        <listOfReactants>
          <speciesReference species="M_m00672m" stoichiometry="1" constant="true"/>
          <speciesReference species="M_m02040m" stoichiometry="1" constant="true"/>
        </listOfReactants>
        <listOfProducts>
          <speciesReference species="M_m01306m" stoichiometry="1" constant="true"/>
          <speciesReference species="M_m02578m" stoichiometry="1" constant="true"/>
        </listOfProducts>
        <fbc:geneProductAssociation>
          <fbc:geneProductRef fbc:geneProduct="ENSG00000114021"/>
        </fbc:geneProductAssociation>
      </reaction>
      <reaction metaid="R_HMR_4172" sboTerm="SBO:0000176" id="R_HMR_4172" name="HMR_4172" reversible="false" fast="false" compartment="c" fbc:lowerFluxBound="FB2N0" fbc:upperFluxBound="FB3N1000">
        <annotation>
          <rdf:RDF xmlns:rdf="http://www.w3.org/1999/02/22-rdf-syntax-ns#" xmlns:dcterms="http://purl.org/dc/terms/" xmlns:vCard="http://www.w3.org/2001/vcard-rdf/3.0#" xmlns:vCard4="http://www.w3.org/2006/vcard/ns#" xmlns:bqbiol="http://biomodels.net/biology-qualifiers/" xmlns:bqmodel="http://biomodels.net/model-qualifiers/">
            <rdf:Description rdf:about="#R_HMR_4172">
              <bqbiol:is>
                <rdf:Bag>
                  <rdf:li rdf:resource="http://identifiers.org/ec-code/:3.5.1.1"/>
                  <rdf:li rdf:resource="http://identifiers.org/ec-code/:3.5.1.38"/>
                </rdf:Bag>
              </bqbiol:is>
            </rdf:Description>
          </rdf:RDF>
        </annotation>
        <listOfReactants>
          <speciesReference species="M_m01369c" stoichiometry="1" constant="true"/>
          <speciesReference species="M_m02040c" stoichiometry="1" constant="true"/>
        </listOfReactants>
        <listOfProducts>
          <speciesReference species="M_m01370c" stoichiometry="1" constant="true"/>
          <speciesReference species="M_m02578c" stoichiometry="1" constant="true"/>
        </listOfProducts>
        <fbc:geneProductAssociation>
          <fbc:geneProductRef fbc:geneProduct="ENSG00000162174"/>
        </fbc:geneProductAssociation>
      </reaction>
      <reaction metaid="R_HMR_4196" sboTerm="SBO:0000176" id="R_HMR_4196" name="HMR_4196" reversible="false" fast="false" compartment="c" fbc:lowerFluxBound="FB2N0" fbc:upperFluxBound="FB3N1000">
        <annotation>
          <rdf:RDF xmlns:rdf="http://www.w3.org/1999/02/22-rdf-syntax-ns#" xmlns:dcterms="http://purl.org/dc/terms/" xmlns:vCard="http://www.w3.org/2001/vcard-rdf/3.0#" xmlns:vCard4="http://www.w3.org/2006/vcard/ns#" xmlns:bqbiol="http://biomodels.net/biology-qualifiers/" xmlns:bqmodel="http://biomodels.net/model-qualifiers/">
            <rdf:Description rdf:about="#R_HMR_4196">
              <bqbiol:is>
                <rdf:Bag>
                  <rdf:li rdf:resource="http://identifiers.org/ec-code/:2.6.1.15"/>
                  <rdf:li rdf:resource="http://identifiers.org/ec-code/:2.6.1.63"/>
                </rdf:Bag>
              </bqbiol:is>
            </rdf:Description>
          </rdf:RDF>
        </annotation>
        <listOfReactants>
          <speciesReference species="M_m01975c" stoichiometry="1" constant="true"/>
          <speciesReference species="M_m02819c" stoichiometry="1" constant="true"/>
        </listOfReactants>
        <listOfProducts>
          <speciesReference species="M_m00672c" stoichiometry="1" constant="true"/>
          <speciesReference species="M_m01307c" stoichiometry="1" constant="true"/>
        </listOfProducts>
        <fbc:geneProductAssociation>
          <fbc:geneProductRef fbc:geneProduct="ENSG00000171097"/>
        </fbc:geneProductAssociation>
      </reaction>
      <reaction metaid="R_HMR_4197" sboTerm="SBO:0000176" id="R_HMR_4197" name="HMR_4197" reversible="false" fast="false" compartment="m" fbc:lowerFluxBound="FB2N0" fbc:upperFluxBound="FB3N1000">
        <annotation>
          <rdf:RDF xmlns:rdf="http://www.w3.org/1999/02/22-rdf-syntax-ns#" xmlns:dcterms="http://purl.org/dc/terms/" xmlns:vCard="http://www.w3.org/2001/vcard-rdf/3.0#" xmlns:vCard4="http://www.w3.org/2006/vcard/ns#" xmlns:bqbiol="http://biomodels.net/biology-qualifiers/" xmlns:bqmodel="http://biomodels.net/model-qualifiers/">
            <rdf:Description rdf:about="#R_HMR_4197">
              <bqbiol:is>
                <rdf:Bag>
                  <rdf:li rdf:resource="http://identifiers.org/ec-code/:2.6.1.15"/>
                  <rdf:li rdf:resource="http://identifiers.org/ec-code/:2.6.1.63"/>
                </rdf:Bag>
              </bqbiol:is>
            </rdf:Description>
          </rdf:RDF>
        </annotation>
        <listOfReactants>
          <speciesReference species="M_m01975m" stoichiometry="1" constant="true"/>
          <speciesReference species="M_m02819m" stoichiometry="1" constant="true"/>
        </listOfReactants>
        <listOfProducts>
          <speciesReference species="M_m00672m" stoichiometry="1" constant="true"/>
          <speciesReference species="M_m01307m" stoichiometry="1" constant="true"/>
        </listOfProducts>
        <fbc:geneProductAssociation>
          <fbc:geneProductRef fbc:geneProduct="ENSG00000171097"/>
        </fbc:geneProductAssociation>
      </reaction>
      <reaction metaid="R_HMR_4285" sboTerm="SBO:0000176" id="R_HMR_4285" name="HMR_4285" reversible="false" fast="false" compartment="m" fbc:lowerFluxBound="FB2N0" fbc:upperFluxBound="FB3N1000">
        <annotation>
          <rdf:RDF xmlns:rdf="http://www.w3.org/1999/02/22-rdf-syntax-ns#" xmlns:dcterms="http://purl.org/dc/terms/" xmlns:vCard="http://www.w3.org/2001/vcard-rdf/3.0#" xmlns:vCard4="http://www.w3.org/2006/vcard/ns#" xmlns:bqbiol="http://biomodels.net/biology-qualifiers/" xmlns:bqmodel="http://biomodels.net/model-qualifiers/">
            <rdf:Description rdf:about="#R_HMR_4285">
              <bqbiol:is>
                <rdf:Bag>
                  <rdf:li rdf:resource="http://identifiers.org/ec-code/:1.2.1.24"/>
                  <rdf:li rdf:resource="http://identifiers.org/ec-code/:1.2.1.16"/>
                </rdf:Bag>
              </bqbiol:is>
            </rdf:Description>
          </rdf:RDF>
        </annotation>
        <listOfReactants>
          <speciesReference species="M_m02040m" stoichiometry="1" constant="true"/>
          <speciesReference species="M_m02552m" stoichiometry="1" constant="true"/>
          <speciesReference species="M_m02942m" stoichiometry="1" constant="true"/>
        </listOfReactants>
        <listOfProducts>
          <speciesReference species="M_m02039m" stoichiometry="1" constant="true"/>
          <speciesReference species="M_m02553m" stoichiometry="1" constant="true"/>
          <speciesReference species="M_m02943m" stoichiometry="1" constant="true"/>
        </listOfProducts>
        <fbc:geneProductAssociation>
          <fbc:geneProductRef fbc:geneProduct="ENSG00000112294"/>
        </fbc:geneProductAssociation>
      </reaction>
      <reaction metaid="R_HMR_4693" sboTerm="SBO:0000176" id="R_HMR_4693" name="HMR_4693" reversible="true" fast="false" compartment="m" fbc:lowerFluxBound="FB1N1000" fbc:upperFluxBound="FB3N1000">
        <annotation>
          <rdf:RDF xmlns:rdf="http://www.w3.org/1999/02/22-rdf-syntax-ns#" xmlns:dcterms="http://purl.org/dc/terms/" xmlns:vCard="http://www.w3.org/2001/vcard-rdf/3.0#" xmlns:vCard4="http://www.w3.org/2006/vcard/ns#" xmlns:bqbiol="http://biomodels.net/biology-qualifiers/" xmlns:bqmodel="http://biomodels.net/model-qualifiers/">
            <rdf:Description rdf:about="#R_HMR_4693">
              <bqbiol:is>
                <rdf:Bag>
                  <rdf:li rdf:resource="http://identifiers.org/ec-code/:2.6.1.19"/>
                </rdf:Bag>
              </bqbiol:is>
            </rdf:Description>
          </rdf:RDF>
        </annotation>
        <listOfReactants>
          <speciesReference species="M_m00970m" stoichiometry="1" constant="true"/>
          <speciesReference species="M_m01306m" stoichiometry="1" constant="true"/>
        </listOfReactants>
        <listOfProducts>
          <speciesReference species="M_m01974m" stoichiometry="1" constant="true"/>
          <speciesReference species="M_m02942m" stoichiometry="1" constant="true"/>
        </listOfProducts>
        <fbc:geneProductAssociation>
          <fbc:geneProductRef fbc:geneProduct="ENSG00000183044"/>
        </fbc:geneProductAssociation>
      </reaction>
      <reaction metaid="R_HMR_6780" sboTerm="SBO:0000176" id="R_HMR_6780" name="HMR_6780" reversible="false" fast="false" compartment="m" fbc:lowerFluxBound="FB2N0" fbc:upperFluxBound="FB3N1000">
        <annotation>
          <rdf:RDF xmlns:rdf="http://www.w3.org/1999/02/22-rdf-syntax-ns#" xmlns:dcterms="http://purl.org/dc/terms/" xmlns:vCard="http://www.w3.org/2001/vcard-rdf/3.0#" xmlns:vCard4="http://www.w3.org/2006/vcard/ns#" xmlns:bqbiol="http://biomodels.net/biology-qualifiers/" xmlns:bqmodel="http://biomodels.net/model-qualifiers/">
            <rdf:Description rdf:about="#R_HMR_6780">
              <bqbiol:is>
                <rdf:Bag>
                  <rdf:li rdf:resource="http://identifiers.org/ec-code/:2.6.1.5"/>
                  <rdf:li rdf:resource="http://identifiers.org/ec-code/:2.6.1.57"/>
                  <rdf:li rdf:resource="http://identifiers.org/ec-code/:2.6.1.1"/>
                </rdf:Bag>
              </bqbiol:is>
            </rdf:Description>
          </rdf:RDF>
        </annotation>
        <listOfReactants>
          <speciesReference species="M_m01306m" stoichiometry="1" constant="true"/>
          <speciesReference species="M_m03101m" stoichiometry="1" constant="true"/>
        </listOfReactants>
        <listOfProducts>
          <speciesReference species="M_m01005m" stoichiometry="1" constant="true"/>
          <speciesReference species="M_m01974m" stoichiometry="1" constant="true"/>
        </listOfProducts>
        <fbc:geneProductAssociation>
          <fbc:geneProductRef fbc:geneProduct="ENSG00000125166"/>
        </fbc:geneProductAssociation>
      </reaction>
      <reaction metaid="R_HMR_7642" sboTerm="SBO:0000176" id="R_HMR_7642" name="HMR_7642" reversible="false" fast="false" compartment="c" fbc:lowerFluxBound="FB2N0" fbc:upperFluxBound="FB3N1000">
        <listOfReactants>
          <speciesReference species="M_m01638c" stoichiometry="1" constant="true"/>
        </listOfReactants>
        <listOfProducts>
          <speciesReference species="M_m01307c" stoichiometry="1" constant="true"/>
        </listOfProducts>
        <fbc:geneProductAssociation>
          <fbc:geneProductRef fbc:geneProduct="ENSG00000147471"/>
        </fbc:geneProductAssociation>
      </reaction>
      <reaction metaid="R_HMR_3806" sboTerm="SBO:0000176" id="R_HMR_3806" name="HMR_3806" reversible="false" fast="false" compartment="m" fbc:lowerFluxBound="FB2N0" fbc:upperFluxBound="FB3N1000">
        <annotation>
          <rdf:RDF xmlns:rdf="http://www.w3.org/1999/02/22-rdf-syntax-ns#" xmlns:dcterms="http://purl.org/dc/terms/" xmlns:vCard="http://www.w3.org/2001/vcard-rdf/3.0#" xmlns:vCard4="http://www.w3.org/2006/vcard/ns#" xmlns:bqbiol="http://biomodels.net/biology-qualifiers/" xmlns:bqmodel="http://biomodels.net/model-qualifiers/">
            <rdf:Description rdf:about="#R_HMR_3806">
              <bqbiol:is>
                <rdf:Bag>
                  <rdf:li rdf:resource="http://identifiers.org/ec-code/:1.5.1.12"/>
                </rdf:Bag>
              </bqbiol:is>
            </rdf:Description>
          </rdf:RDF>
        </annotation>
        <listOfReactants>
          <speciesReference species="M_m02040m" stoichiometry="1" constant="true"/>
          <speciesReference species="M_m02374m" stoichiometry="1" constant="true"/>
          <speciesReference species="M_m02552m" stoichiometry="1" constant="true"/>
        </listOfReactants>
        <listOfProducts>
          <speciesReference species="M_m01974m" stoichiometry="1" constant="true"/>
          <speciesReference species="M_m02039m" stoichiometry="1" constant="true"/>
          <speciesReference species="M_m02553m" stoichiometry="1" constant="true"/>
        </listOfProducts>
        <fbc:geneProductAssociation>
          <fbc:geneProductRef fbc:geneProduct="ENSG00000159423"/>
        </fbc:geneProductAssociation>
      </reaction>
      <reaction metaid="R_HMR_3807" sboTerm="SBO:0000176" id="R_HMR_3807" name="HMR_3807" reversible="true" fast="false" compartment="m" fbc:lowerFluxBound="FB1N1000" fbc:upperFluxBound="FB3N1000">
        <annotation>
          <rdf:RDF xmlns:rdf="http://www.w3.org/1999/02/22-rdf-syntax-ns#" xmlns:dcterms="http://purl.org/dc/terms/" xmlns:vCard="http://www.w3.org/2001/vcard-rdf/3.0#" xmlns:vCard4="http://www.w3.org/2006/vcard/ns#" xmlns:bqbiol="http://biomodels.net/biology-qualifiers/" xmlns:bqmodel="http://biomodels.net/model-qualifiers/">
            <rdf:Description rdf:about="#R_HMR_3807">
              <bqbiol:is>
                <rdf:Bag>
                  <rdf:li rdf:resource="http://identifiers.org/ec-code/:2.6.1.13"/>
                </rdf:Bag>
              </bqbiol:is>
            </rdf:Description>
          </rdf:RDF>
        </annotation>
        <listOfReactants>
          <speciesReference species="M_m01306m" stoichiometry="1" constant="true"/>
          <speciesReference species="M_m02658m" stoichiometry="1" constant="true"/>
        </listOfReactants>
        <listOfProducts>
          <speciesReference species="M_m01974m" stoichiometry="1" constant="true"/>
          <speciesReference species="M_m02374m" stoichiometry="1" constant="true"/>
        </listOfProducts>
        <fbc:geneProductAssociation>
          <fbc:geneProductRef fbc:geneProduct="ENSG00000065154"/>
        </fbc:geneProductAssociation>
      </reaction>
      <reaction metaid="R_HMR_3819" sboTerm="SBO:0000176" id="R_HMR_3819" name="HMR_3819" reversible="true" fast="false" compartment="c" fbc:lowerFluxBound="FB1N1000" fbc:upperFluxBound="FB3N1000">
        <annotation>
          <rdf:RDF xmlns:rdf="http://www.w3.org/1999/02/22-rdf-syntax-ns#" xmlns:dcterms="http://purl.org/dc/terms/" xmlns:vCard="http://www.w3.org/2001/vcard-rdf/3.0#" xmlns:vCard4="http://www.w3.org/2006/vcard/ns#" xmlns:bqbiol="http://biomodels.net/biology-qualifiers/" xmlns:bqmodel="http://biomodels.net/model-qualifiers/">
            <rdf:Description rdf:about="#R_HMR_3819">
              <bqbiol:is>
                <rdf:Bag>
                  <rdf:li rdf:resource="http://identifiers.org/ec-code/:1.5.1.12"/>
                </rdf:Bag>
              </bqbiol:is>
            </rdf:Description>
          </rdf:RDF>
        </annotation>
        <listOfReactants>
          <speciesReference species="M_m00559c" stoichiometry="1" constant="true"/>
          <speciesReference species="M_m02040c" stoichiometry="1" constant="true"/>
        </listOfReactants>
        <listOfProducts>
          <speciesReference species="M_m02374c" stoichiometry="1" constant="true"/>
        </listOfProducts>
        <fbc:geneProductAssociation>
          <fbc:geneProductRef fbc:geneProduct="ENSG00000159423"/>
        </fbc:geneProductAssociation>
      </reaction>
      <reaction metaid="R_HMR_3820" sboTerm="SBO:0000176" id="R_HMR_3820" name="HMR_3820" reversible="true" fast="false" compartment="m" fbc:lowerFluxBound="FB1N1000" fbc:upperFluxBound="FB3N1000">
        <annotation>
          <rdf:RDF xmlns:rdf="http://www.w3.org/1999/02/22-rdf-syntax-ns#" xmlns:dcterms="http://purl.org/dc/terms/" xmlns:vCard="http://www.w3.org/2001/vcard-rdf/3.0#" xmlns:vCard4="http://www.w3.org/2006/vcard/ns#" xmlns:bqbiol="http://biomodels.net/biology-qualifiers/" xmlns:bqmodel="http://biomodels.net/model-qualifiers/">
            <rdf:Description rdf:about="#R_HMR_3820">
              <bqbiol:is>
                <rdf:Bag>
                  <rdf:li rdf:resource="http://identifiers.org/ec-code/:1.5.1.12"/>
                </rdf:Bag>
              </bqbiol:is>
            </rdf:Description>
          </rdf:RDF>
        </annotation>
        <listOfReactants>
          <speciesReference species="M_m00559m" stoichiometry="1" constant="true"/>
          <speciesReference species="M_m02040m" stoichiometry="1" constant="true"/>
        </listOfReactants>
        <listOfProducts>
          <speciesReference species="M_m02374m" stoichiometry="1" constant="true"/>
        </listOfProducts>
        <fbc:geneProductAssociation>
          <fbc:geneProductRef fbc:geneProduct="ENSG00000159423"/>
        </fbc:geneProductAssociation>
      </reaction>
      <reaction metaid="R_HMR_3832" sboTerm="SBO:0000176" id="R_HMR_3832" name="HMR_3832" reversible="false" fast="false" compartment="c" fbc:lowerFluxBound="FB2N0" fbc:upperFluxBound="FB3N1000">
        <annotation>
          <rdf:RDF xmlns:rdf="http://www.w3.org/1999/02/22-rdf-syntax-ns#" xmlns:dcterms="http://purl.org/dc/terms/" xmlns:vCard="http://www.w3.org/2001/vcard-rdf/3.0#" xmlns:vCard4="http://www.w3.org/2006/vcard/ns#" xmlns:bqbiol="http://biomodels.net/biology-qualifiers/" xmlns:bqmodel="http://biomodels.net/model-qualifiers/">
            <rdf:Description rdf:about="#R_HMR_3832">
              <bqbiol:is>
                <rdf:Bag>
                  <rdf:li rdf:resource="http://identifiers.org/ec-code/:3.5.3.6"/>
                </rdf:Bag>
              </bqbiol:is>
            </rdf:Description>
          </rdf:RDF>
        </annotation>
        <listOfReactants>
          <speciesReference species="M_m01365c" stoichiometry="1" constant="true"/>
          <speciesReference species="M_m02040c" stoichiometry="1" constant="true"/>
        </listOfReactants>
        <listOfProducts>
          <speciesReference species="M_m01588c" stoichiometry="1" constant="true"/>
          <speciesReference species="M_m02578c" stoichiometry="1" constant="true"/>
        </listOfProducts>
      </reaction>
      <reaction metaid="R_HMR_3833" sboTerm="SBO:0000176" id="R_HMR_3833" name="HMR_3833" reversible="false" fast="false" compartment="c" fbc:lowerFluxBound="FB2N0" fbc:upperFluxBound="FB3N1000">
        <annotation>
          <rdf:RDF xmlns:rdf="http://www.w3.org/1999/02/22-rdf-syntax-ns#" xmlns:dcterms="http://purl.org/dc/terms/" xmlns:vCard="http://www.w3.org/2001/vcard-rdf/3.0#" xmlns:vCard4="http://www.w3.org/2006/vcard/ns#" xmlns:bqbiol="http://biomodels.net/biology-qualifiers/" xmlns:bqmodel="http://biomodels.net/model-qualifiers/">
            <rdf:Description rdf:about="#R_HMR_3833">
              <bqbiol:is>
                <rdf:Bag>
                  <rdf:li rdf:resource="http://identifiers.org/ec-code/:1.5.1.2"/>
                </rdf:Bag>
              </bqbiol:is>
            </rdf:Description>
          </rdf:RDF>
        </annotation>
        <listOfReactants>
          <speciesReference species="M_m00559c" stoichiometry="1" constant="true"/>
          <speciesReference species="M_m02039c" stoichiometry="1" constant="true"/>
          <speciesReference species="M_m02555c" stoichiometry="1" constant="true"/>
        </listOfReactants>
        <listOfProducts>
          <speciesReference species="M_m02554c" stoichiometry="1" constant="true"/>
          <speciesReference species="M_m02770c" stoichiometry="1" constant="true"/>
        </listOfProducts>
        <fbc:geneProductAssociation>
          <fbc:or>
            <fbc:geneProductRef fbc:geneProduct="ENSG00000104524"/>
            <fbc:geneProductRef fbc:geneProduct="ENSG00000143811"/>
            <fbc:geneProductRef fbc:geneProduct="ENSG00000183010"/>
          </fbc:or>
        </fbc:geneProductAssociation>
      </reaction>
      <reaction metaid="R_HMR_3835" sboTerm="SBO:0000176" id="R_HMR_3835" name="HMR_3835" reversible="false" fast="false" compartment="c" fbc:lowerFluxBound="FB2N0" fbc:upperFluxBound="FB3N1000">
        <annotation>
          <rdf:RDF xmlns:rdf="http://www.w3.org/1999/02/22-rdf-syntax-ns#" xmlns:dcterms="http://purl.org/dc/terms/" xmlns:vCard="http://www.w3.org/2001/vcard-rdf/3.0#" xmlns:vCard4="http://www.w3.org/2006/vcard/ns#" xmlns:bqbiol="http://biomodels.net/biology-qualifiers/" xmlns:bqmodel="http://biomodels.net/model-qualifiers/">
            <rdf:Description rdf:about="#R_HMR_3835">
              <bqbiol:is>
                <rdf:Bag>
                  <rdf:li rdf:resource="http://identifiers.org/ec-code/:1.5.1.2"/>
                </rdf:Bag>
              </bqbiol:is>
            </rdf:Description>
          </rdf:RDF>
        </annotation>
        <listOfReactants>
          <speciesReference species="M_m00559c" stoichiometry="1" constant="true"/>
          <speciesReference species="M_m02039c" stoichiometry="1" constant="true"/>
          <speciesReference species="M_m02553c" stoichiometry="1" constant="true"/>
        </listOfReactants>
        <listOfProducts>
          <speciesReference species="M_m02552c" stoichiometry="1" constant="true"/>
          <speciesReference species="M_m02770c" stoichiometry="1" constant="true"/>
        </listOfProducts>
        <fbc:geneProductAssociation>
          <fbc:or>
            <fbc:geneProductRef fbc:geneProduct="ENSG00000104524"/>
            <fbc:geneProductRef fbc:geneProduct="ENSG00000143811"/>
            <fbc:geneProductRef fbc:geneProduct="ENSG00000183010"/>
          </fbc:or>
        </fbc:geneProductAssociation>
      </reaction>
      <reaction metaid="R_HMR_3837" sboTerm="SBO:0000176" id="R_HMR_3837" name="HMR_3837" reversible="false" fast="false" compartment="m" fbc:lowerFluxBound="FB2N0" fbc:upperFluxBound="FB3N1000">
        <annotation>
          <rdf:RDF xmlns:rdf="http://www.w3.org/1999/02/22-rdf-syntax-ns#" xmlns:dcterms="http://purl.org/dc/terms/" xmlns:vCard="http://www.w3.org/2001/vcard-rdf/3.0#" xmlns:vCard4="http://www.w3.org/2006/vcard/ns#" xmlns:bqbiol="http://biomodels.net/biology-qualifiers/" xmlns:bqmodel="http://biomodels.net/model-qualifiers/">
            <rdf:Description rdf:about="#R_HMR_3837">
              <bqbiol:is>
                <rdf:Bag>
                  <rdf:li rdf:resource="http://identifiers.org/ec-code/:1.5.1.2"/>
                </rdf:Bag>
              </bqbiol:is>
            </rdf:Description>
          </rdf:RDF>
        </annotation>
        <listOfReactants>
          <speciesReference species="M_m00559m" stoichiometry="1" constant="true"/>
          <speciesReference species="M_m02039m" stoichiometry="1" constant="true"/>
          <speciesReference species="M_m02553m" stoichiometry="1" constant="true"/>
        </listOfReactants>
        <listOfProducts>
          <speciesReference species="M_m02552m" stoichiometry="1" constant="true"/>
          <speciesReference species="M_m02770m" stoichiometry="1" constant="true"/>
        </listOfProducts>
        <fbc:geneProductAssociation>
          <fbc:or>
            <fbc:geneProductRef fbc:geneProduct="ENSG00000104524"/>
            <fbc:geneProductRef fbc:geneProduct="ENSG00000143811"/>
            <fbc:geneProductRef fbc:geneProduct="ENSG00000183010"/>
          </fbc:or>
        </fbc:geneProductAssociation>
      </reaction>
      <reaction metaid="R_HMR_3838" sboTerm="SBO:0000176" id="R_HMR_3838" name="HMR_3838" reversible="true" fast="false" compartment="m" fbc:lowerFluxBound="FB1N1000" fbc:upperFluxBound="FB3N1000">
        <annotation>
          <rdf:RDF xmlns:rdf="http://www.w3.org/1999/02/22-rdf-syntax-ns#" xmlns:dcterms="http://purl.org/dc/terms/" xmlns:vCard="http://www.w3.org/2001/vcard-rdf/3.0#" xmlns:vCard4="http://www.w3.org/2006/vcard/ns#" xmlns:bqbiol="http://biomodels.net/biology-qualifiers/" xmlns:bqmodel="http://biomodels.net/model-qualifiers/">
            <rdf:Description rdf:about="#R_HMR_3838">
              <bqbiol:is>
                <rdf:Bag>
                  <rdf:li rdf:resource="http://identifiers.org/ec-code/:1.5.99.8"/>
                </rdf:Bag>
              </bqbiol:is>
            </rdf:Description>
          </rdf:RDF>
        </annotation>
        <listOfReactants>
          <speciesReference species="M_m00559m" stoichiometry="1" constant="true"/>
          <speciesReference species="M_m03102m" stoichiometry="1" constant="true"/>
        </listOfReactants>
        <listOfProducts>
          <speciesReference species="M_m02770m" stoichiometry="1" constant="true"/>
          <speciesReference species="M_m03103m" stoichiometry="1" constant="true"/>
        </listOfProducts>
        <fbc:geneProductAssociation>
          <fbc:geneProductRef fbc:geneProduct="ENSG00000100033"/>
        </fbc:geneProductAssociation>
      </reaction>
      <reaction metaid="R_HMR_3895" sboTerm="SBO:0000176" id="R_HMR_3895" name="HMR_3895" reversible="false" fast="false" compartment="m" fbc:lowerFluxBound="FB2N0" fbc:upperFluxBound="FB3N1000">
        <annotation>
          <rdf:RDF xmlns:rdf="http://www.w3.org/1999/02/22-rdf-syntax-ns#" xmlns:dcterms="http://purl.org/dc/terms/" xmlns:vCard="http://www.w3.org/2001/vcard-rdf/3.0#" xmlns:vCard4="http://www.w3.org/2006/vcard/ns#" xmlns:bqbiol="http://biomodels.net/biology-qualifiers/" xmlns:bqmodel="http://biomodels.net/model-qualifiers/">
            <rdf:Description rdf:about="#R_HMR_3895">
              <bqbiol:is>
                <rdf:Bag>
                  <rdf:li rdf:resource="http://identifiers.org/ec-code/:2.7.2.11"/>
                </rdf:Bag>
              </bqbiol:is>
            </rdf:Description>
          </rdf:RDF>
        </annotation>
        <listOfReactants>
          <speciesReference species="M_m01371m" stoichiometry="1" constant="true"/>
          <speciesReference species="M_m01974m" stoichiometry="1" constant="true"/>
        </listOfReactants>
        <listOfProducts>
          <speciesReference species="M_m01285m" stoichiometry="1" constant="true"/>
          <speciesReference species="M_m01976m" stoichiometry="1" constant="true"/>
        </listOfProducts>
        <fbc:geneProductAssociation>
          <fbc:geneProductRef fbc:geneProduct="ENSG00000059573"/>
        </fbc:geneProductAssociation>
      </reaction>
      <reaction metaid="R_HMR_3897" sboTerm="SBO:0000176" id="R_HMR_3897" name="HMR_3897" reversible="false" fast="false" compartment="m" fbc:lowerFluxBound="FB2N0" fbc:upperFluxBound="FB3N1000">
        <annotation>
          <rdf:RDF xmlns:rdf="http://www.w3.org/1999/02/22-rdf-syntax-ns#" xmlns:dcterms="http://purl.org/dc/terms/" xmlns:vCard="http://www.w3.org/2001/vcard-rdf/3.0#" xmlns:vCard4="http://www.w3.org/2006/vcard/ns#" xmlns:bqbiol="http://biomodels.net/biology-qualifiers/" xmlns:bqmodel="http://biomodels.net/model-qualifiers/">
            <rdf:Description rdf:about="#R_HMR_3897">
              <bqbiol:is>
                <rdf:Bag>
                  <rdf:li rdf:resource="http://identifiers.org/ec-code/:1.2.1.41"/>
                </rdf:Bag>
              </bqbiol:is>
            </rdf:Description>
          </rdf:RDF>
        </annotation>
        <listOfReactants>
          <speciesReference species="M_m01976m" stoichiometry="1" constant="true"/>
          <speciesReference species="M_m02039m" stoichiometry="1" constant="true"/>
          <speciesReference species="M_m02555m" stoichiometry="1" constant="true"/>
        </listOfReactants>
        <listOfProducts>
          <speciesReference species="M_m02374m" stoichiometry="1" constant="true"/>
          <speciesReference species="M_m02554m" stoichiometry="1" constant="true"/>
          <speciesReference species="M_m02751m" stoichiometry="1" constant="true"/>
        </listOfProducts>
        <fbc:geneProductAssociation>
          <fbc:geneProductRef fbc:geneProduct="ENSG00000059573"/>
        </fbc:geneProductAssociation>
      </reaction>
      <reaction metaid="R_HMR_3956" sboTerm="SBO:0000176" id="R_HMR_3956" name="HMR_3956" reversible="false" fast="false" compartment="m" fbc:lowerFluxBound="FB2N0" fbc:upperFluxBound="FB3N1000">
        <listOfReactants>
          <speciesReference species="M_m01596m" stoichiometry="1" constant="true"/>
          <speciesReference species="M_m02040m" stoichiometry="1" constant="true"/>
        </listOfReactants>
        <listOfProducts>
          <speciesReference species="M_m02039m" stoichiometry="1" constant="true"/>
          <speciesReference species="M_m02046m" stoichiometry="1" constant="true"/>
        </listOfProducts>
        <fbc:geneProductAssociation>
          <fbc:geneProductRef fbc:geneProduct="ENSG00000169239"/>
        </fbc:geneProductAssociation>
      </reaction>
      <reaction metaid="R_HMR_4073" sboTerm="SBO:0000176" id="R_HMR_4073" name="HMR_4073" reversible="false" fast="false" compartment="c" fbc:lowerFluxBound="FB2N0" fbc:upperFluxBound="FB3N1000">
        <annotation>
          <rdf:RDF xmlns:rdf="http://www.w3.org/1999/02/22-rdf-syntax-ns#" xmlns:dcterms="http://purl.org/dc/terms/" xmlns:vCard="http://www.w3.org/2001/vcard-rdf/3.0#" xmlns:vCard4="http://www.w3.org/2006/vcard/ns#" xmlns:bqbiol="http://biomodels.net/biology-qualifiers/" xmlns:bqmodel="http://biomodels.net/model-qualifiers/">
            <rdf:Description rdf:about="#R_HMR_4073">
              <bqbiol:is>
                <rdf:Bag>
                  <rdf:li rdf:resource="http://identifiers.org/ec-code/:4.1.1.50"/>
                </rdf:Bag>
              </bqbiol:is>
            </rdf:Description>
          </rdf:RDF>
        </annotation>
        <listOfReactants>
          <speciesReference species="M_m02039c" stoichiometry="1" constant="true"/>
          <speciesReference species="M_m02877c" stoichiometry="1" constant="true"/>
        </listOfReactants>
        <listOfProducts>
          <speciesReference species="M_m01596c" stoichiometry="1" constant="true"/>
          <speciesReference species="M_m02870c" stoichiometry="1" constant="true"/>
        </listOfProducts>
        <fbc:geneProductAssociation>
          <fbc:geneProductRef fbc:geneProduct="ENSG00000123505"/>
        </fbc:geneProductAssociation>
      </reaction>
      <reaction metaid="R_HMR_4077" sboTerm="SBO:0000176" id="R_HMR_4077" name="HMR_4077" reversible="false" fast="false" compartment="c" fbc:lowerFluxBound="FB2N0" fbc:upperFluxBound="FB3N1000">
        <annotation>
          <rdf:RDF xmlns:rdf="http://www.w3.org/1999/02/22-rdf-syntax-ns#" xmlns:dcterms="http://purl.org/dc/terms/" xmlns:vCard="http://www.w3.org/2001/vcard-rdf/3.0#" xmlns:vCard4="http://www.w3.org/2006/vcard/ns#" xmlns:bqbiol="http://biomodels.net/biology-qualifiers/" xmlns:bqmodel="http://biomodels.net/model-qualifiers/">
            <rdf:Description rdf:about="#R_HMR_4077">
              <bqbiol:is>
                <rdf:Bag>
                  <rdf:li rdf:resource="http://identifiers.org/ec-code/:2.5.1.16"/>
                  <rdf:li rdf:resource="http://identifiers.org/ec-code/:2.5.1.22"/>
                </rdf:Bag>
              </bqbiol:is>
            </rdf:Description>
          </rdf:RDF>
        </annotation>
        <listOfReactants>
          <speciesReference species="M_m02870c" stoichiometry="1" constant="true"/>
          <speciesReference species="M_m02923c" stoichiometry="1" constant="true"/>
        </listOfReactants>
        <listOfProducts>
          <speciesReference species="M_m01116c" stoichiometry="1" constant="true"/>
          <speciesReference species="M_m02039c" stoichiometry="1" constant="true"/>
          <speciesReference species="M_m02926c" stoichiometry="1" constant="true"/>
        </listOfProducts>
        <fbc:geneProductAssociation>
          <fbc:geneProductRef fbc:geneProduct="ENSG00000102172"/>
        </fbc:geneProductAssociation>
      </reaction>
      <reaction metaid="R_HMR_4212" sboTerm="SBO:0000176" id="R_HMR_4212" name="HMR_4212" reversible="false" fast="false" compartment="c" fbc:lowerFluxBound="FB2N0" fbc:upperFluxBound="FB3N1000">
        <annotation>
          <rdf:RDF xmlns:rdf="http://www.w3.org/1999/02/22-rdf-syntax-ns#" xmlns:dcterms="http://purl.org/dc/terms/" xmlns:vCard="http://www.w3.org/2001/vcard-rdf/3.0#" xmlns:vCard4="http://www.w3.org/2006/vcard/ns#" xmlns:bqbiol="http://biomodels.net/biology-qualifiers/" xmlns:bqmodel="http://biomodels.net/model-qualifiers/">
            <rdf:Description rdf:about="#R_HMR_4212">
              <bqbiol:is>
                <rdf:Bag>
                  <rdf:li rdf:resource="http://identifiers.org/ec-code/:4.1.1.17"/>
                </rdf:Bag>
              </bqbiol:is>
            </rdf:Description>
          </rdf:RDF>
        </annotation>
        <listOfReactants>
          <speciesReference species="M_m02658c" stoichiometry="1" constant="true"/>
        </listOfReactants>
        <listOfProducts>
          <speciesReference species="M_m01596c" stoichiometry="1" constant="true"/>
          <speciesReference species="M_m02812c" stoichiometry="1" constant="true"/>
        </listOfProducts>
        <fbc:geneProductAssociation>
          <fbc:geneProductRef fbc:geneProduct="ENSG00000115758"/>
        </fbc:geneProductAssociation>
      </reaction>
      <reaction metaid="R_HMR_4606" sboTerm="SBO:0000176" id="R_HMR_4606" name="HMR_4606" reversible="false" fast="false" compartment="c" fbc:lowerFluxBound="FB2N0" fbc:upperFluxBound="FB3N1000">
        <annotation>
          <rdf:RDF xmlns:rdf="http://www.w3.org/1999/02/22-rdf-syntax-ns#" xmlns:dcterms="http://purl.org/dc/terms/" xmlns:vCard="http://www.w3.org/2001/vcard-rdf/3.0#" xmlns:vCard4="http://www.w3.org/2006/vcard/ns#" xmlns:bqbiol="http://biomodels.net/biology-qualifiers/" xmlns:bqmodel="http://biomodels.net/model-qualifiers/">
            <rdf:Description rdf:about="#R_HMR_4606">
              <bqbiol:is>
                <rdf:Bag>
                  <rdf:li rdf:resource="http://identifiers.org/ec-code/:6.3.2.11"/>
                </rdf:Bag>
              </bqbiol:is>
            </rdf:Description>
          </rdf:RDF>
        </annotation>
        <listOfReactants>
          <speciesReference species="M_m00970c" stoichiometry="1" constant="true"/>
          <speciesReference species="M_m01371c" stoichiometry="1" constant="true"/>
          <speciesReference species="M_m02125c" stoichiometry="1" constant="true"/>
        </listOfReactants>
        <listOfProducts>
          <speciesReference species="M_m01334c" stoichiometry="1" constant="true"/>
          <speciesReference species="M_m02132c" stoichiometry="1" constant="true"/>
          <speciesReference species="M_m02759c" stoichiometry="1" constant="true"/>
        </listOfProducts>
        <fbc:geneProductAssociation>
          <fbc:geneProductRef fbc:geneProduct="ENSG00000172508"/>
        </fbc:geneProductAssociation>
      </reaction>
      <reaction metaid="R_HMR_4607" sboTerm="SBO:0000176" id="R_HMR_4607" name="HMR_4607" reversible="false" fast="false" compartment="c" fbc:lowerFluxBound="FB2N0" fbc:upperFluxBound="FB3N1000">
        <annotation>
          <rdf:RDF xmlns:rdf="http://www.w3.org/1999/02/22-rdf-syntax-ns#" xmlns:dcterms="http://purl.org/dc/terms/" xmlns:vCard="http://www.w3.org/2001/vcard-rdf/3.0#" xmlns:vCard4="http://www.w3.org/2006/vcard/ns#" xmlns:bqbiol="http://biomodels.net/biology-qualifiers/" xmlns:bqmodel="http://biomodels.net/model-qualifiers/">
            <rdf:Description rdf:about="#R_HMR_4607">
              <bqbiol:is>
                <rdf:Bag>
                  <rdf:li rdf:resource="http://identifiers.org/ec-code/:3.4.13.3"/>
                </rdf:Bag>
              </bqbiol:is>
            </rdf:Description>
          </rdf:RDF>
        </annotation>
        <listOfReactants>
          <speciesReference species="M_m02040c" stoichiometry="1" constant="true"/>
          <speciesReference species="M_m02132c" stoichiometry="1" constant="true"/>
        </listOfReactants>
        <listOfProducts>
          <speciesReference species="M_m00970c" stoichiometry="1" constant="true"/>
          <speciesReference species="M_m02125c" stoichiometry="1" constant="true"/>
        </listOfProducts>
        <fbc:geneProductAssociation>
          <fbc:or>
            <fbc:geneProductRef fbc:geneProduct="ENSG00000133313"/>
            <fbc:geneProductRef fbc:geneProduct="ENSG00000150656"/>
          </fbc:or>
        </fbc:geneProductAssociation>
      </reaction>
      <reaction metaid="R_HMR_4777" sboTerm="SBO:0000176" id="R_HMR_4777" name="HMR_4777" reversible="false" fast="false" compartment="m" fbc:lowerFluxBound="FB2N0" fbc:upperFluxBound="FB3N1000">
        <annotation>
          <rdf:RDF xmlns:rdf="http://www.w3.org/1999/02/22-rdf-syntax-ns#" xmlns:dcterms="http://purl.org/dc/terms/" xmlns:vCard="http://www.w3.org/2001/vcard-rdf/3.0#" xmlns:vCard4="http://www.w3.org/2006/vcard/ns#" xmlns:bqbiol="http://biomodels.net/biology-qualifiers/" xmlns:bqmodel="http://biomodels.net/model-qualifiers/">
            <rdf:Description rdf:about="#R_HMR_4777">
              <bqbiol:is>
                <rdf:Bag>
                  <rdf:li rdf:resource="http://identifiers.org/ec-code/:1.14.11.2"/>
                </rdf:Bag>
              </bqbiol:is>
            </rdf:Description>
          </rdf:RDF>
        </annotation>
        <listOfReactants>
          <speciesReference species="M_m01306m" stoichiometry="1" constant="true"/>
          <speciesReference species="M_m02630m" stoichiometry="1" constant="true"/>
          <speciesReference species="M_m02770m" stoichiometry="1" constant="true"/>
        </listOfReactants>
        <listOfProducts>
          <speciesReference species="M_m01596m" stoichiometry="1" constant="true"/>
          <speciesReference species="M_m02943m" stoichiometry="1" constant="true"/>
          <speciesReference species="M_m03037m" stoichiometry="1" constant="true"/>
        </listOfProducts>
        <fbc:geneProductAssociation>
          <fbc:or>
            <fbc:geneProductRef fbc:geneProduct="ENSG00000072682"/>
            <fbc:geneProductRef fbc:geneProduct="ENSG00000122884"/>
          </fbc:or>
        </fbc:geneProductAssociation>
      </reaction>
      <reaction metaid="R_HMR_4778" sboTerm="SBO:0000176" id="R_HMR_4778" name="HMR_4778" reversible="false" fast="false" compartment="c" fbc:lowerFluxBound="FB2N0" fbc:upperFluxBound="FB3N1000">
        <annotation>
          <rdf:RDF xmlns:rdf="http://www.w3.org/1999/02/22-rdf-syntax-ns#" xmlns:dcterms="http://purl.org/dc/terms/" xmlns:vCard="http://www.w3.org/2001/vcard-rdf/3.0#" xmlns:vCard4="http://www.w3.org/2006/vcard/ns#" xmlns:bqbiol="http://biomodels.net/biology-qualifiers/" xmlns:bqmodel="http://biomodels.net/model-qualifiers/">
            <rdf:Description rdf:about="#R_HMR_4778">
              <bqbiol:is>
                <rdf:Bag>
                  <rdf:li rdf:resource="http://identifiers.org/ec-code/:1.5.1.2"/>
                </rdf:Bag>
              </bqbiol:is>
            </rdf:Description>
          </rdf:RDF>
        </annotation>
        <listOfReactants>
          <speciesReference species="M_m02552c" stoichiometry="1" constant="true"/>
          <speciesReference species="M_m03037c" stoichiometry="1" constant="true"/>
        </listOfReactants>
        <listOfProducts>
          <speciesReference species="M_m02039c" stoichiometry="1" constant="true"/>
          <speciesReference species="M_m02320c" stoichiometry="1" constant="true"/>
          <speciesReference species="M_m02553c" stoichiometry="1" constant="true"/>
        </listOfProducts>
        <fbc:geneProductAssociation>
          <fbc:or>
            <fbc:geneProductRef fbc:geneProduct="ENSG00000104524"/>
            <fbc:geneProductRef fbc:geneProduct="ENSG00000143811"/>
            <fbc:geneProductRef fbc:geneProduct="ENSG00000183010"/>
          </fbc:or>
        </fbc:geneProductAssociation>
      </reaction>
      <reaction metaid="R_HMR_4779" sboTerm="SBO:0000176" id="R_HMR_4779" name="HMR_4779" reversible="false" fast="false" compartment="m" fbc:lowerFluxBound="FB2N0" fbc:upperFluxBound="FB3N1000">
        <annotation>
          <rdf:RDF xmlns:rdf="http://www.w3.org/1999/02/22-rdf-syntax-ns#" xmlns:dcterms="http://purl.org/dc/terms/" xmlns:vCard="http://www.w3.org/2001/vcard-rdf/3.0#" xmlns:vCard4="http://www.w3.org/2006/vcard/ns#" xmlns:bqbiol="http://biomodels.net/biology-qualifiers/" xmlns:bqmodel="http://biomodels.net/model-qualifiers/">
            <rdf:Description rdf:about="#R_HMR_4779">
              <bqbiol:is>
                <rdf:Bag>
                  <rdf:li rdf:resource="http://identifiers.org/ec-code/:1.5.1.2"/>
                </rdf:Bag>
              </bqbiol:is>
            </rdf:Description>
          </rdf:RDF>
        </annotation>
        <listOfReactants>
          <speciesReference species="M_m02552m" stoichiometry="1" constant="true"/>
          <speciesReference species="M_m03037m" stoichiometry="1" constant="true"/>
        </listOfReactants>
        <listOfProducts>
          <speciesReference species="M_m02039m" stoichiometry="1" constant="true"/>
          <speciesReference species="M_m02320m" stoichiometry="1" constant="true"/>
          <speciesReference species="M_m02553m" stoichiometry="1" constant="true"/>
        </listOfProducts>
        <fbc:geneProductAssociation>
          <fbc:or>
            <fbc:geneProductRef fbc:geneProduct="ENSG00000104524"/>
            <fbc:geneProductRef fbc:geneProduct="ENSG00000143811"/>
            <fbc:geneProductRef fbc:geneProduct="ENSG00000183010"/>
          </fbc:or>
        </fbc:geneProductAssociation>
      </reaction>
      <reaction metaid="R_HMR_4780" sboTerm="SBO:0000176" id="R_HMR_4780" name="HMR_4780" reversible="true" fast="false" compartment="c" fbc:lowerFluxBound="FB1N1000" fbc:upperFluxBound="FB3N1000">
        <annotation>
          <rdf:RDF xmlns:rdf="http://www.w3.org/1999/02/22-rdf-syntax-ns#" xmlns:dcterms="http://purl.org/dc/terms/" xmlns:vCard="http://www.w3.org/2001/vcard-rdf/3.0#" xmlns:vCard4="http://www.w3.org/2006/vcard/ns#" xmlns:bqbiol="http://biomodels.net/biology-qualifiers/" xmlns:bqmodel="http://biomodels.net/model-qualifiers/">
            <rdf:Description rdf:about="#R_HMR_4780">
              <bqbiol:is>
                <rdf:Bag>
                  <rdf:li rdf:resource="http://identifiers.org/ec-code/:1.5.1.2"/>
                </rdf:Bag>
              </bqbiol:is>
            </rdf:Description>
          </rdf:RDF>
        </annotation>
        <listOfReactants>
          <speciesReference species="M_m02554c" stoichiometry="1" constant="true"/>
          <speciesReference species="M_m03037c" stoichiometry="1" constant="true"/>
        </listOfReactants>
        <listOfProducts>
          <speciesReference species="M_m02039c" stoichiometry="1" constant="true"/>
          <speciesReference species="M_m02320c" stoichiometry="1" constant="true"/>
          <speciesReference species="M_m02555c" stoichiometry="1" constant="true"/>
        </listOfProducts>
        <fbc:geneProductAssociation>
          <fbc:or>
            <fbc:geneProductRef fbc:geneProduct="ENSG00000104524"/>
            <fbc:geneProductRef fbc:geneProduct="ENSG00000143811"/>
            <fbc:geneProductRef fbc:geneProduct="ENSG00000183010"/>
          </fbc:or>
        </fbc:geneProductAssociation>
      </reaction>
      <reaction metaid="R_HMR_4781" sboTerm="SBO:0000176" id="R_HMR_4781" name="HMR_4781" reversible="true" fast="false" compartment="m" fbc:lowerFluxBound="FB1N1000" fbc:upperFluxBound="FB3N1000">
        <annotation>
          <rdf:RDF xmlns:rdf="http://www.w3.org/1999/02/22-rdf-syntax-ns#" xmlns:dcterms="http://purl.org/dc/terms/" xmlns:vCard="http://www.w3.org/2001/vcard-rdf/3.0#" xmlns:vCard4="http://www.w3.org/2006/vcard/ns#" xmlns:bqbiol="http://biomodels.net/biology-qualifiers/" xmlns:bqmodel="http://biomodels.net/model-qualifiers/">
            <rdf:Description rdf:about="#R_HMR_4781">
              <bqbiol:is>
                <rdf:Bag>
                  <rdf:li rdf:resource="http://identifiers.org/ec-code/:1.5.1.2"/>
                </rdf:Bag>
              </bqbiol:is>
            </rdf:Description>
          </rdf:RDF>
        </annotation>
        <listOfReactants>
          <speciesReference species="M_m02554m" stoichiometry="1" constant="true"/>
          <speciesReference species="M_m03037m" stoichiometry="1" constant="true"/>
        </listOfReactants>
        <listOfProducts>
          <speciesReference species="M_m02039m" stoichiometry="1" constant="true"/>
          <speciesReference species="M_m02320m" stoichiometry="1" constant="true"/>
          <speciesReference species="M_m02555m" stoichiometry="1" constant="true"/>
        </listOfProducts>
        <fbc:geneProductAssociation>
          <fbc:or>
            <fbc:geneProductRef fbc:geneProduct="ENSG00000104524"/>
            <fbc:geneProductRef fbc:geneProduct="ENSG00000143811"/>
            <fbc:geneProductRef fbc:geneProduct="ENSG00000183010"/>
          </fbc:or>
        </fbc:geneProductAssociation>
      </reaction>
      <reaction metaid="R_HMR_4784" sboTerm="SBO:0000176" id="R_HMR_4784" name="HMR_4784" reversible="false" fast="false" compartment="m" fbc:lowerFluxBound="FB2N0" fbc:upperFluxBound="FB3N1000">
        <annotation>
          <rdf:RDF xmlns:rdf="http://www.w3.org/1999/02/22-rdf-syntax-ns#" xmlns:dcterms="http://purl.org/dc/terms/" xmlns:vCard="http://www.w3.org/2001/vcard-rdf/3.0#" xmlns:vCard4="http://www.w3.org/2006/vcard/ns#" xmlns:bqbiol="http://biomodels.net/biology-qualifiers/" xmlns:bqmodel="http://biomodels.net/model-qualifiers/">
            <rdf:Description rdf:about="#R_HMR_4784">
              <bqbiol:is>
                <rdf:Bag>
                  <rdf:li rdf:resource="http://identifiers.org/ec-code/:1.5.1.12"/>
                </rdf:Bag>
              </bqbiol:is>
            </rdf:Description>
          </rdf:RDF>
        </annotation>
        <listOfReactants>
          <speciesReference species="M_m02040m" stoichiometry="2" constant="true"/>
          <speciesReference species="M_m02320m" stoichiometry="1" constant="true"/>
          <speciesReference species="M_m02552m" stoichiometry="1" constant="true"/>
        </listOfReactants>
        <listOfProducts>
          <speciesReference species="M_m02039m" stoichiometry="1" constant="true"/>
          <speciesReference species="M_m02358m" stoichiometry="1" constant="true"/>
          <speciesReference species="M_m02553m" stoichiometry="1" constant="true"/>
        </listOfProducts>
        <fbc:geneProductAssociation>
          <fbc:geneProductRef fbc:geneProduct="ENSG00000159423"/>
        </fbc:geneProductAssociation>
      </reaction>
      <reaction metaid="R_HMR_4786" sboTerm="SBO:0000176" id="R_HMR_4786" name="HMR_4786" reversible="false" fast="false" compartment="m" fbc:lowerFluxBound="FB2N0" fbc:upperFluxBound="FB3N1000">
        <annotation>
          <rdf:RDF xmlns:rdf="http://www.w3.org/1999/02/22-rdf-syntax-ns#" xmlns:dcterms="http://purl.org/dc/terms/" xmlns:vCard="http://www.w3.org/2001/vcard-rdf/3.0#" xmlns:vCard4="http://www.w3.org/2006/vcard/ns#" xmlns:bqbiol="http://biomodels.net/biology-qualifiers/" xmlns:bqmodel="http://biomodels.net/model-qualifiers/">
            <rdf:Description rdf:about="#R_HMR_4786">
              <bqbiol:is>
                <rdf:Bag>
                  <rdf:li rdf:resource="http://identifiers.org/ec-code/:2.6.1.23"/>
                </rdf:Bag>
              </bqbiol:is>
            </rdf:Description>
          </rdf:RDF>
        </annotation>
        <listOfReactants>
          <speciesReference species="M_m01306m" stoichiometry="1" constant="true"/>
          <speciesReference species="M_m02358m" stoichiometry="1" constant="true"/>
        </listOfReactants>
        <listOfProducts>
          <speciesReference species="M_m00989m" stoichiometry="1" constant="true"/>
          <speciesReference species="M_m01974m" stoichiometry="1" constant="true"/>
        </listOfProducts>
        <fbc:geneProductAssociation>
          <fbc:or>
            <fbc:geneProductRef fbc:geneProduct="ENSG00000120053"/>
            <fbc:geneProductRef fbc:geneProduct="ENSG00000125166"/>
          </fbc:or>
        </fbc:geneProductAssociation>
      </reaction>
      <reaction metaid="R_HMR_4787" sboTerm="SBO:0000176" id="R_HMR_4787" name="HMR_4787" reversible="false" fast="false" compartment="m" fbc:lowerFluxBound="FB2N0" fbc:upperFluxBound="FB3N1000">
        <annotation>
          <rdf:RDF xmlns:rdf="http://www.w3.org/1999/02/22-rdf-syntax-ns#" xmlns:dcterms="http://purl.org/dc/terms/" xmlns:vCard="http://www.w3.org/2001/vcard-rdf/3.0#" xmlns:vCard4="http://www.w3.org/2006/vcard/ns#" xmlns:bqbiol="http://biomodels.net/biology-qualifiers/" xmlns:bqmodel="http://biomodels.net/model-qualifiers/">
            <rdf:Description rdf:about="#R_HMR_4787">
              <bqbiol:is>
                <rdf:Bag>
                  <rdf:li rdf:resource="http://identifiers.org/ec-code/:4.1.3.16"/>
                </rdf:Bag>
              </bqbiol:is>
            </rdf:Description>
          </rdf:RDF>
        </annotation>
        <listOfReactants>
          <speciesReference species="M_m00989m" stoichiometry="1" constant="true"/>
        </listOfReactants>
        <listOfProducts>
          <speciesReference species="M_m02007m" stoichiometry="1" constant="true"/>
          <speciesReference species="M_m02819m" stoichiometry="1" constant="true"/>
        </listOfProducts>
        <fbc:geneProductAssociation>
          <fbc:geneProductRef fbc:geneProduct="ENSG00000241935"/>
        </fbc:geneProductAssociation>
      </reaction>
      <reaction metaid="R_HMR_5384" sboTerm="SBO:0000176" id="R_HMR_5384" name="HMR_5384" reversible="false" fast="false" compartment="c" fbc:lowerFluxBound="FB2N0" fbc:upperFluxBound="FB3N1000">
        <annotation>
          <rdf:RDF xmlns:rdf="http://www.w3.org/1999/02/22-rdf-syntax-ns#" xmlns:dcterms="http://purl.org/dc/terms/" xmlns:vCard="http://www.w3.org/2001/vcard-rdf/3.0#" xmlns:vCard4="http://www.w3.org/2006/vcard/ns#" xmlns:bqbiol="http://biomodels.net/biology-qualifiers/" xmlns:bqmodel="http://biomodels.net/model-qualifiers/">
            <rdf:Description rdf:about="#R_HMR_5384">
              <bqbiol:is>
                <rdf:Bag>
                  <rdf:li rdf:resource="http://identifiers.org/ec-code/:2.4.2.28"/>
                </rdf:Bag>
              </bqbiol:is>
            </rdf:Description>
          </rdf:RDF>
        </annotation>
        <listOfReactants>
          <speciesReference species="M_m01116c" stoichiometry="1" constant="true"/>
          <speciesReference species="M_m02751c" stoichiometry="1" constant="true"/>
        </listOfReactants>
        <listOfProducts>
          <speciesReference species="M_m01279c" stoichiometry="1" constant="true"/>
          <speciesReference species="M_m02481c" stoichiometry="1" constant="true"/>
        </listOfProducts>
        <fbc:geneProductAssociation>
          <fbc:geneProductRef fbc:geneProduct="ENSG00000099810"/>
        </fbc:geneProductAssociation>
      </reaction>
      <reaction metaid="R_HMR_8098" sboTerm="SBO:0000176" id="R_HMR_8098" name="HMR_8098" reversible="false" fast="false" compartment="m" fbc:lowerFluxBound="FB2N0" fbc:upperFluxBound="FB3N1000">
        <listOfReactants>
          <speciesReference species="M_m02358m" stoichiometry="1" constant="true"/>
          <speciesReference species="M_m02633m" stoichiometry="1" constant="true"/>
        </listOfReactants>
        <listOfProducts>
          <speciesReference species="M_m00989m" stoichiometry="1" constant="true"/>
          <speciesReference species="M_m01370m" stoichiometry="1" constant="true"/>
        </listOfProducts>
        <fbc:geneProductAssociation>
          <fbc:geneProductRef fbc:geneProduct="ENSG00000125166"/>
        </fbc:geneProductAssociation>
      </reaction>
      <reaction metaid="R_HMR_8427" sboTerm="SBO:0000176" id="R_HMR_8427" name="HMR_8427" reversible="true" fast="false" compartment="m" fbc:lowerFluxBound="FB1N1000" fbc:upperFluxBound="FB3N1000">
        <listOfReactants>
          <speciesReference species="M_m01285m" stoichiometry="1" constant="true"/>
          <speciesReference species="M_m01620m" stoichiometry="1" constant="true"/>
          <speciesReference species="M_m02039m" stoichiometry="2" constant="true"/>
        </listOfReactants>
        <listOfProducts>
          <speciesReference species="M_m01371m" stoichiometry="1" constant="true"/>
          <speciesReference species="M_m01619m" stoichiometry="1" constant="true"/>
        </listOfProducts>
        <fbc:geneProductAssociation>
          <fbc:or>
            <fbc:geneProductRef fbc:geneProduct="ENSG00000131730"/>
            <fbc:geneProductRef fbc:geneProduct="ENSG00000166165"/>
            <fbc:geneProductRef fbc:geneProduct="ENSG00000223572"/>
            <fbc:geneProductRef fbc:geneProduct="ENSG00000237289"/>
          </fbc:or>
        </fbc:geneProductAssociation>
      </reaction>
      <reaction metaid="R_HMR_8606" sboTerm="SBO:0000176" id="R_HMR_8606" name="HMR_8606" reversible="false" fast="false" compartment="c" fbc:lowerFluxBound="FB2N0" fbc:upperFluxBound="FB3N1000">
        <listOfReactants>
          <speciesReference species="M_m02040c" stoichiometry="1" constant="true"/>
          <speciesReference species="M_m02630c" stoichiometry="1" constant="true"/>
          <speciesReference species="M_m02812c" stoichiometry="1" constant="true"/>
        </listOfReactants>
        <listOfProducts>
          <speciesReference species="M_m00969c" stoichiometry="1" constant="true"/>
          <speciesReference species="M_m02041c" stoichiometry="1" constant="true"/>
          <speciesReference species="M_m02578c" stoichiometry="1" constant="true"/>
        </listOfProducts>
        <fbc:geneProductAssociation>
          <fbc:geneProductRef fbc:geneProduct="ENSG00000002726"/>
        </fbc:geneProductAssociation>
      </reaction>
      <reaction metaid="R_HMR_8609" sboTerm="SBO:0000176" id="R_HMR_8609" name="HMR_8609" reversible="false" fast="false" compartment="m" fbc:lowerFluxBound="FB2N0" fbc:upperFluxBound="FB3N1000">
        <listOfReactants>
          <speciesReference species="M_m00559m" stoichiometry="1" constant="true"/>
          <speciesReference species="M_m02039m" stoichiometry="1" constant="true"/>
          <speciesReference species="M_m02555m" stoichiometry="1" constant="true"/>
        </listOfReactants>
        <listOfProducts>
          <speciesReference species="M_m02554m" stoichiometry="1" constant="true"/>
          <speciesReference species="M_m02770m" stoichiometry="1" constant="true"/>
        </listOfProducts>
        <fbc:geneProductAssociation>
          <fbc:or>
            <fbc:geneProductRef fbc:geneProduct="ENSG00000104524"/>
            <fbc:geneProductRef fbc:geneProduct="ENSG00000143811"/>
            <fbc:geneProductRef fbc:geneProduct="ENSG00000183010"/>
          </fbc:or>
        </fbc:geneProductAssociation>
      </reaction>
      <reaction metaid="R_HMR_8611" sboTerm="SBO:0000176" id="R_HMR_8611" name="HMR_8611" reversible="false" fast="false" compartment="m" fbc:lowerFluxBound="FB2N0" fbc:upperFluxBound="FB3N1000">
        <listOfReactants>
          <speciesReference species="M_m01802m" stoichiometry="1" constant="true"/>
          <speciesReference species="M_m02770m" stoichiometry="1" constant="true"/>
        </listOfReactants>
        <listOfProducts>
          <speciesReference species="M_m00559m" stoichiometry="1" constant="true"/>
          <speciesReference species="M_m01803m" stoichiometry="1" constant="true"/>
        </listOfProducts>
        <fbc:geneProductAssociation>
          <fbc:geneProductRef fbc:geneProduct="ENSG00000100033"/>
        </fbc:geneProductAssociation>
      </reaction>
      <reaction metaid="R_HMR_3752" sboTerm="SBO:0000176" id="R_HMR_3752" name="HMR_3752" reversible="true" fast="false" compartment="m" fbc:lowerFluxBound="FB1N1000" fbc:upperFluxBound="FB3N1000">
        <listOfReactants>
          <speciesReference species="M_m01803m" stoichiometry="1" constant="true"/>
          <speciesReference species="M_m02468m" stoichiometry="1" constant="true"/>
        </listOfReactants>
        <listOfProducts>
          <speciesReference species="M_m01802m" stoichiometry="1" constant="true"/>
          <speciesReference species="M_m02180m" stoichiometry="1" constant="true"/>
        </listOfProducts>
        <fbc:geneProductAssociation>
          <fbc:geneProductRef fbc:geneProduct="ENSG00000196177"/>
        </fbc:geneProductAssociation>
      </reaction>
      <reaction metaid="R_HMR_3770" sboTerm="SBO:0000176" id="R_HMR_3770" name="HMR_3770" reversible="true" fast="false" compartment="m" fbc:lowerFluxBound="FB1N1000" fbc:upperFluxBound="FB3N1000">
        <listOfReactants>
          <speciesReference species="M_m00826m" stoichiometry="1" constant="true"/>
          <speciesReference species="M_m01803m" stoichiometry="1" constant="true"/>
        </listOfReactants>
        <listOfProducts>
          <speciesReference species="M_m01802m" stoichiometry="1" constant="true"/>
          <speciesReference species="M_m02189m" stoichiometry="1" constant="true"/>
        </listOfProducts>
        <fbc:geneProductAssociation>
          <fbc:geneProductRef fbc:geneProduct="ENSG00000196177"/>
        </fbc:geneProductAssociation>
      </reaction>
      <reaction metaid="R_HMR_3784" sboTerm="SBO:0000176" id="R_HMR_3784" name="HMR_3784" reversible="true" fast="false" compartment="m" fbc:lowerFluxBound="FB1N1000" fbc:upperFluxBound="FB3N1000">
        <listOfReactants>
          <speciesReference species="M_m00663m" stoichiometry="1" constant="true"/>
          <speciesReference species="M_m01802m" stoichiometry="1" constant="true"/>
        </listOfReactants>
        <listOfProducts>
          <speciesReference species="M_m01803m" stoichiometry="1" constant="true"/>
          <speciesReference species="M_m02999m" stoichiometry="1" constant="true"/>
        </listOfProducts>
        <fbc:geneProductAssociation>
          <fbc:geneProductRef fbc:geneProduct="ENSG00000196177"/>
        </fbc:geneProductAssociation>
      </reaction>
      <reaction metaid="R_HMR_3839" sboTerm="SBO:0000176" id="R_HMR_3839" name="HMR_3839" reversible="true" fast="false" compartment="c" fbc:lowerFluxBound="FB1N1000" fbc:upperFluxBound="FB3N1000">
        <annotation>
          <rdf:RDF xmlns:rdf="http://www.w3.org/1999/02/22-rdf-syntax-ns#" xmlns:dcterms="http://purl.org/dc/terms/" xmlns:vCard="http://www.w3.org/2001/vcard-rdf/3.0#" xmlns:vCard4="http://www.w3.org/2006/vcard/ns#" xmlns:bqbiol="http://biomodels.net/biology-qualifiers/" xmlns:bqmodel="http://biomodels.net/model-qualifiers/">
            <rdf:Description rdf:about="#R_HMR_3839">
              <bqbiol:is>
                <rdf:Bag>
                  <rdf:li rdf:resource="http://identifiers.org/ec-code/:1.1.1.95"/>
                </rdf:Bag>
              </bqbiol:is>
            </rdf:Description>
          </rdf:RDF>
        </annotation>
        <listOfReactants>
          <speciesReference species="M_m00913c" stoichiometry="1" constant="true"/>
          <speciesReference species="M_m02552c" stoichiometry="1" constant="true"/>
        </listOfReactants>
        <listOfProducts>
          <speciesReference species="M_m00914c" stoichiometry="1" constant="true"/>
          <speciesReference species="M_m02039c" stoichiometry="1" constant="true"/>
          <speciesReference species="M_m02553c" stoichiometry="1" constant="true"/>
        </listOfProducts>
        <fbc:geneProductAssociation>
          <fbc:or>
            <fbc:geneProductRef fbc:geneProduct="ENSG00000092621"/>
            <fbc:geneProductRef fbc:geneProduct="ENSG00000134882"/>
          </fbc:or>
        </fbc:geneProductAssociation>
      </reaction>
      <reaction metaid="R_HMR_3841" sboTerm="SBO:0000176" id="R_HMR_3841" name="HMR_3841" reversible="true" fast="false" compartment="c" fbc:lowerFluxBound="FB1N1000" fbc:upperFluxBound="FB3N1000">
        <annotation>
          <rdf:RDF xmlns:rdf="http://www.w3.org/1999/02/22-rdf-syntax-ns#" xmlns:dcterms="http://purl.org/dc/terms/" xmlns:vCard="http://www.w3.org/2001/vcard-rdf/3.0#" xmlns:vCard4="http://www.w3.org/2006/vcard/ns#" xmlns:bqbiol="http://biomodels.net/biology-qualifiers/" xmlns:bqmodel="http://biomodels.net/model-qualifiers/">
            <rdf:Description rdf:about="#R_HMR_3841">
              <bqbiol:is>
                <rdf:Bag>
                  <rdf:li rdf:resource="http://identifiers.org/ec-code/:2.6.1.52"/>
                </rdf:Bag>
              </bqbiol:is>
            </rdf:Description>
          </rdf:RDF>
        </annotation>
        <listOfReactants>
          <speciesReference species="M_m00914c" stoichiometry="1" constant="true"/>
          <speciesReference species="M_m01974c" stoichiometry="1" constant="true"/>
        </listOfReactants>
        <listOfProducts>
          <speciesReference species="M_m00916c" stoichiometry="1" constant="true"/>
          <speciesReference species="M_m01306c" stoichiometry="1" constant="true"/>
        </listOfProducts>
        <fbc:geneProductAssociation>
          <fbc:geneProductRef fbc:geneProduct="ENSG00000135069"/>
        </fbc:geneProductAssociation>
      </reaction>
      <reaction metaid="R_HMR_3843" sboTerm="SBO:0000176" id="R_HMR_3843" name="HMR_3843" reversible="false" fast="false" compartment="c" fbc:lowerFluxBound="FB2N0" fbc:upperFluxBound="FB3N1000">
        <annotation>
          <rdf:RDF xmlns:rdf="http://www.w3.org/1999/02/22-rdf-syntax-ns#" xmlns:dcterms="http://purl.org/dc/terms/" xmlns:vCard="http://www.w3.org/2001/vcard-rdf/3.0#" xmlns:vCard4="http://www.w3.org/2006/vcard/ns#" xmlns:bqbiol="http://biomodels.net/biology-qualifiers/" xmlns:bqmodel="http://biomodels.net/model-qualifiers/">
            <rdf:Description rdf:about="#R_HMR_3843">
              <bqbiol:is>
                <rdf:Bag>
                  <rdf:li rdf:resource="http://identifiers.org/ec-code/:3.1.3.3"/>
                </rdf:Bag>
              </bqbiol:is>
            </rdf:Description>
          </rdf:RDF>
        </annotation>
        <listOfReactants>
          <speciesReference species="M_m00916c" stoichiometry="1" constant="true"/>
          <speciesReference species="M_m02040c" stoichiometry="1" constant="true"/>
        </listOfReactants>
        <listOfProducts>
          <speciesReference species="M_m02751c" stoichiometry="1" constant="true"/>
          <speciesReference species="M_m02896c" stoichiometry="1" constant="true"/>
        </listOfProducts>
        <fbc:geneProductAssociation>
          <fbc:or>
            <fbc:geneProductRef fbc:geneProduct="ENSG00000111237"/>
            <fbc:geneProductRef fbc:geneProduct="ENSG00000146733"/>
          </fbc:or>
        </fbc:geneProductAssociation>
      </reaction>
      <reaction metaid="R_HMR_3845" sboTerm="SBO:0000176" id="R_HMR_3845" name="HMR_3845" reversible="true" fast="false" compartment="c" fbc:lowerFluxBound="FB1N1000" fbc:upperFluxBound="FB3N1000">
        <annotation>
          <rdf:RDF xmlns:rdf="http://www.w3.org/1999/02/22-rdf-syntax-ns#" xmlns:dcterms="http://purl.org/dc/terms/" xmlns:vCard="http://www.w3.org/2001/vcard-rdf/3.0#" xmlns:vCard4="http://www.w3.org/2006/vcard/ns#" xmlns:bqbiol="http://biomodels.net/biology-qualifiers/" xmlns:bqmodel="http://biomodels.net/model-qualifiers/">
            <rdf:Description rdf:about="#R_HMR_3845">
              <bqbiol:is>
                <rdf:Bag>
                  <rdf:li rdf:resource="http://identifiers.org/ec-code/:2.1.2.1"/>
                </rdf:Bag>
              </bqbiol:is>
            </rdf:Description>
          </rdf:RDF>
        </annotation>
        <listOfReactants>
          <speciesReference species="M_m02896c" stoichiometry="1" constant="true"/>
          <speciesReference species="M_m02980c" stoichiometry="1" constant="true"/>
        </listOfReactants>
        <listOfProducts>
          <speciesReference species="M_m01045c" stoichiometry="1" constant="true"/>
          <speciesReference species="M_m01986c" stoichiometry="1" constant="true"/>
          <speciesReference species="M_m02040c" stoichiometry="1" constant="true"/>
        </listOfProducts>
        <fbc:geneProductAssociation>
          <fbc:geneProductRef fbc:geneProduct="ENSG00000176974"/>
        </fbc:geneProductAssociation>
      </reaction>
      <reaction metaid="R_HMR_3847" sboTerm="SBO:0000176" id="R_HMR_3847" name="HMR_3847" reversible="true" fast="false" compartment="m" fbc:lowerFluxBound="FB1N1000" fbc:upperFluxBound="FB3N1000">
        <listOfReactants>
          <speciesReference species="M_m01597m" stoichiometry="1" constant="true"/>
          <speciesReference species="M_m02321m" stoichiometry="1" constant="true"/>
        </listOfReactants>
        <listOfProducts>
          <speciesReference species="M_m01261m" stoichiometry="1" constant="true"/>
          <speciesReference species="M_m01986m" stoichiometry="1" constant="true"/>
        </listOfProducts>
        <fbc:geneProductAssociation>
          <fbc:geneProductRef fbc:geneProduct="ENSG00000100116"/>
        </fbc:geneProductAssociation>
      </reaction>
      <reaction metaid="R_HMR_3849" sboTerm="SBO:0000176" id="R_HMR_3849" name="HMR_3849" reversible="false" fast="false" compartment="p" fbc:lowerFluxBound="FB2N0" fbc:upperFluxBound="FB3N1000">
        <annotation>
          <rdf:RDF xmlns:rdf="http://www.w3.org/1999/02/22-rdf-syntax-ns#" xmlns:dcterms="http://purl.org/dc/terms/" xmlns:vCard="http://www.w3.org/2001/vcard-rdf/3.0#" xmlns:vCard4="http://www.w3.org/2006/vcard/ns#" xmlns:bqbiol="http://biomodels.net/biology-qualifiers/" xmlns:bqmodel="http://biomodels.net/model-qualifiers/">
            <rdf:Description rdf:about="#R_HMR_3849">
              <bqbiol:is>
                <rdf:Bag>
                  <rdf:li rdf:resource="http://identifiers.org/ec-code/:1.5.3.1"/>
                  <rdf:li rdf:resource="http://identifiers.org/ec-code/:1.5.99.1"/>
                </rdf:Bag>
              </bqbiol:is>
            </rdf:Description>
          </rdf:RDF>
        </annotation>
        <listOfReactants>
          <speciesReference species="M_m02040p" stoichiometry="1" constant="true"/>
          <speciesReference species="M_m02630p" stoichiometry="1" constant="true"/>
          <speciesReference species="M_m02880p" stoichiometry="1" constant="true"/>
        </listOfReactants>
        <listOfProducts>
          <speciesReference species="M_m01831p" stoichiometry="1" constant="true"/>
          <speciesReference species="M_m01986p" stoichiometry="1" constant="true"/>
          <speciesReference species="M_m02041p" stoichiometry="1" constant="true"/>
        </listOfProducts>
        <fbc:geneProductAssociation>
          <fbc:geneProductRef fbc:geneProduct="ENSG00000016391"/>
        </fbc:geneProductAssociation>
      </reaction>
      <reaction metaid="R_HMR_3852" sboTerm="SBO:0000176" id="R_HMR_3852" name="HMR_3852" reversible="false" fast="false" compartment="c" fbc:lowerFluxBound="FB2N0" fbc:upperFluxBound="FB3N1000">
        <listOfReactants>
          <speciesReference species="M_m01332c" stoichiometry="1" constant="true"/>
          <speciesReference species="M_m02040c" stoichiometry="1" constant="true"/>
          <speciesReference species="M_m02630c" stoichiometry="1" constant="true"/>
        </listOfReactants>
        <listOfProducts>
          <speciesReference species="M_m02041c" stoichiometry="1" constant="true"/>
          <speciesReference species="M_m02475c" stoichiometry="1" constant="true"/>
          <speciesReference species="M_m02578c" stoichiometry="1" constant="true"/>
        </listOfProducts>
        <fbc:geneProductAssociation>
          <fbc:geneProductRef fbc:geneProduct="ENSG00000164904"/>
        </fbc:geneProductAssociation>
      </reaction>
      <reaction metaid="R_HMR_3856" sboTerm="SBO:0000176" id="R_HMR_3856" name="HMR_3856" reversible="false" fast="false" compartment="c" fbc:lowerFluxBound="FB2N0" fbc:upperFluxBound="FB3N1000">
        <annotation>
          <rdf:RDF xmlns:rdf="http://www.w3.org/1999/02/22-rdf-syntax-ns#" xmlns:dcterms="http://purl.org/dc/terms/" xmlns:vCard="http://www.w3.org/2001/vcard-rdf/3.0#" xmlns:vCard4="http://www.w3.org/2006/vcard/ns#" xmlns:bqbiol="http://biomodels.net/biology-qualifiers/" xmlns:bqmodel="http://biomodels.net/model-qualifiers/">
            <rdf:Description rdf:about="#R_HMR_3856">
              <bqbiol:is>
                <rdf:Bag>
                  <rdf:li rdf:resource="http://identifiers.org/ec-code/:1.1.1.79"/>
                  <rdf:li rdf:resource="http://identifiers.org/ec-code/:1.1.1.81"/>
                </rdf:Bag>
              </bqbiol:is>
            </rdf:Description>
          </rdf:RDF>
        </annotation>
        <listOfReactants>
          <speciesReference species="M_m02039c" stoichiometry="1" constant="true"/>
          <speciesReference species="M_m02475c" stoichiometry="1" constant="true"/>
          <speciesReference species="M_m02553c" stoichiometry="1" constant="true"/>
        </listOfReactants>
        <listOfProducts>
          <speciesReference species="M_m01715c" stoichiometry="1" constant="true"/>
          <speciesReference species="M_m02552c" stoichiometry="1" constant="true"/>
        </listOfProducts>
        <fbc:geneProductAssociation>
          <fbc:geneProductRef fbc:geneProduct="ENSG00000132840"/>
        </fbc:geneProductAssociation>
      </reaction>
      <reaction metaid="R_HMR_3860" sboTerm="SBO:0000176" id="R_HMR_3860" name="HMR_3860" reversible="false" fast="false" compartment="m" fbc:lowerFluxBound="FB2N0" fbc:upperFluxBound="FB3N1000">
        <listOfReactants>
          <speciesReference species="M_m02321m" stoichiometry="1" constant="true"/>
        </listOfReactants>
        <listOfProducts>
          <speciesReference species="M_m01332m" stoichiometry="1" constant="true"/>
          <speciesReference species="M_m01596m" stoichiometry="1" constant="true"/>
        </listOfProducts>
        <fbc:geneProductAssociation>
          <fbc:geneProductRef fbc:geneProduct="ENSG00000179761"/>
        </fbc:geneProductAssociation>
      </reaction>
      <reaction metaid="R_HMR_3883" sboTerm="SBO:0000176" id="R_HMR_3883" name="HMR_3883" reversible="false" fast="false" compartment="c" fbc:lowerFluxBound="FB2N0" fbc:upperFluxBound="FB3N1000">
        <annotation>
          <rdf:RDF xmlns:rdf="http://www.w3.org/1999/02/22-rdf-syntax-ns#" xmlns:dcterms="http://purl.org/dc/terms/" xmlns:vCard="http://www.w3.org/2001/vcard-rdf/3.0#" xmlns:vCard4="http://www.w3.org/2006/vcard/ns#" xmlns:bqbiol="http://biomodels.net/biology-qualifiers/" xmlns:bqmodel="http://biomodels.net/model-qualifiers/">
            <rdf:Description rdf:about="#R_HMR_3883">
              <bqbiol:is>
                <rdf:Bag>
                  <rdf:li rdf:resource="http://identifiers.org/ec-code/:4.3.1.17"/>
                  <rdf:li rdf:resource="http://identifiers.org/ec-code/:4.3.1.19"/>
                </rdf:Bag>
              </bqbiol:is>
            </rdf:Description>
          </rdf:RDF>
        </annotation>
        <listOfReactants>
          <speciesReference species="M_m02896c" stoichiometry="1" constant="true"/>
        </listOfReactants>
        <listOfProducts>
          <speciesReference species="M_m02578c" stoichiometry="1" constant="true"/>
          <speciesReference species="M_m02819c" stoichiometry="1" constant="true"/>
        </listOfProducts>
        <fbc:geneProductAssociation>
          <fbc:or>
            <fbc:geneProductRef fbc:geneProduct="ENSG00000069535"/>
            <fbc:geneProductRef fbc:geneProduct="ENSG00000189221"/>
          </fbc:or>
        </fbc:geneProductAssociation>
      </reaction>
      <reaction metaid="R_HMR_3901" sboTerm="SBO:0000176" id="R_HMR_3901" name="HMR_3901" reversible="false" fast="false" compartment="c" fbc:lowerFluxBound="FB2N0" fbc:upperFluxBound="FB3N1000">
        <annotation>
          <rdf:RDF xmlns:rdf="http://www.w3.org/1999/02/22-rdf-syntax-ns#" xmlns:dcterms="http://purl.org/dc/terms/" xmlns:vCard="http://www.w3.org/2001/vcard-rdf/3.0#" xmlns:vCard4="http://www.w3.org/2006/vcard/ns#" xmlns:bqbiol="http://biomodels.net/biology-qualifiers/" xmlns:bqmodel="http://biomodels.net/model-qualifiers/">
            <rdf:Description rdf:about="#R_HMR_3901">
              <bqbiol:is>
                <rdf:Bag>
                  <rdf:li rdf:resource="http://identifiers.org/ec-code/:2.1.1.20"/>
                </rdf:Bag>
              </bqbiol:is>
            </rdf:Description>
          </rdf:RDF>
        </annotation>
        <listOfReactants>
          <speciesReference species="M_m01986c" stoichiometry="1" constant="true"/>
          <speciesReference species="M_m02877c" stoichiometry="1" constant="true"/>
        </listOfReactants>
        <listOfProducts>
          <speciesReference species="M_m02871c" stoichiometry="1" constant="true"/>
          <speciesReference species="M_m02880c" stoichiometry="1" constant="true"/>
        </listOfProducts>
        <fbc:geneProductAssociation>
          <fbc:geneProductRef fbc:geneProduct="ENSG00000137106"/>
        </fbc:geneProductAssociation>
      </reaction>
      <reaction metaid="R_HMR_3939" sboTerm="SBO:0000176" id="R_HMR_3939" name="HMR_3939" reversible="false" fast="false" compartment="m" fbc:lowerFluxBound="FB2N0" fbc:upperFluxBound="FB3N1000">
        <annotation>
          <rdf:RDF xmlns:rdf="http://www.w3.org/1999/02/22-rdf-syntax-ns#" xmlns:dcterms="http://purl.org/dc/terms/" xmlns:vCard="http://www.w3.org/2001/vcard-rdf/3.0#" xmlns:vCard4="http://www.w3.org/2006/vcard/ns#" xmlns:bqbiol="http://biomodels.net/biology-qualifiers/" xmlns:bqmodel="http://biomodels.net/model-qualifiers/">
            <rdf:Description rdf:about="#R_HMR_3939">
              <bqbiol:is>
                <rdf:Bag>
                  <rdf:li rdf:resource="http://identifiers.org/ec-code/:2.3.1.37"/>
                </rdf:Bag>
              </bqbiol:is>
            </rdf:Description>
          </rdf:RDF>
        </annotation>
        <listOfReactants>
          <speciesReference species="M_m01986m" stoichiometry="1" constant="true"/>
          <speciesReference species="M_m02944m" stoichiometry="1" constant="true"/>
        </listOfReactants>
        <listOfProducts>
          <speciesReference species="M_m00630m" stoichiometry="1" constant="true"/>
          <speciesReference species="M_m01597m" stoichiometry="1" constant="true"/>
        </listOfProducts>
      </reaction>
      <reaction metaid="R_HMR_3974" sboTerm="SBO:0000176" id="R_HMR_3974" name="HMR_3974" reversible="false" fast="false" compartment="c" fbc:lowerFluxBound="FB2N0" fbc:upperFluxBound="FB3N1000">
        <annotation>
          <rdf:RDF xmlns:rdf="http://www.w3.org/1999/02/22-rdf-syntax-ns#" xmlns:dcterms="http://purl.org/dc/terms/" xmlns:vCard="http://www.w3.org/2001/vcard-rdf/3.0#" xmlns:vCard4="http://www.w3.org/2006/vcard/ns#" xmlns:bqbiol="http://biomodels.net/biology-qualifiers/" xmlns:bqmodel="http://biomodels.net/model-qualifiers/">
            <rdf:Description rdf:about="#R_HMR_3974">
              <bqbiol:is>
                <rdf:Bag>
                  <rdf:li rdf:resource="http://identifiers.org/ec-code/:4.3.1.17"/>
                </rdf:Bag>
              </bqbiol:is>
            </rdf:Description>
          </rdf:RDF>
        </annotation>
        <listOfReactants>
          <speciesReference species="M_m01654c" stoichiometry="1" constant="true"/>
          <speciesReference species="M_m02040c" stoichiometry="1" constant="true"/>
        </listOfReactants>
        <listOfProducts>
          <speciesReference species="M_m02578c" stoichiometry="1" constant="true"/>
          <speciesReference species="M_m02819c" stoichiometry="1" constant="true"/>
        </listOfProducts>
        <fbc:geneProductAssociation>
          <fbc:or>
            <fbc:geneProductRef fbc:geneProduct="ENSG00000135094"/>
            <fbc:geneProductRef fbc:geneProduct="ENSG00000139410"/>
            <fbc:geneProductRef fbc:geneProduct="ENSG00000167720"/>
          </fbc:or>
        </fbc:geneProductAssociation>
      </reaction>
      <reaction metaid="R_HMR_4200" sboTerm="SBO:0000176" id="R_HMR_4200" name="HMR_4200" reversible="false" fast="false" compartment="c" fbc:lowerFluxBound="FB2N0" fbc:upperFluxBound="FB3N1000">
        <annotation>
          <rdf:RDF xmlns:rdf="http://www.w3.org/1999/02/22-rdf-syntax-ns#" xmlns:dcterms="http://purl.org/dc/terms/" xmlns:vCard="http://www.w3.org/2001/vcard-rdf/3.0#" xmlns:vCard4="http://www.w3.org/2006/vcard/ns#" xmlns:bqbiol="http://biomodels.net/biology-qualifiers/" xmlns:bqmodel="http://biomodels.net/model-qualifiers/">
            <rdf:Description rdf:about="#R_HMR_4200">
              <bqbiol:is>
                <rdf:Bag>
                  <rdf:li rdf:resource="http://identifiers.org/ec-code/:4.3.1.17"/>
                </rdf:Bag>
              </bqbiol:is>
            </rdf:Description>
          </rdf:RDF>
        </annotation>
        <listOfReactants>
          <speciesReference species="M_m02896c" stoichiometry="1" constant="true"/>
        </listOfReactants>
        <listOfProducts>
          <speciesReference species="M_m01654c" stoichiometry="1" constant="true"/>
          <speciesReference species="M_m02040c" stoichiometry="1" constant="true"/>
        </listOfProducts>
        <fbc:geneProductAssociation>
          <fbc:or>
            <fbc:geneProductRef fbc:geneProduct="ENSG00000135094"/>
            <fbc:geneProductRef fbc:geneProduct="ENSG00000139410"/>
            <fbc:geneProductRef fbc:geneProduct="ENSG00000167720"/>
          </fbc:or>
        </fbc:geneProductAssociation>
      </reaction>
      <reaction metaid="R_HMR_4348" sboTerm="SBO:0000176" id="R_HMR_4348" name="HMR_4348" reversible="false" fast="false" compartment="c" fbc:lowerFluxBound="FB2N0" fbc:upperFluxBound="FB3N1000">
        <annotation>
          <rdf:RDF xmlns:rdf="http://www.w3.org/1999/02/22-rdf-syntax-ns#" xmlns:dcterms="http://purl.org/dc/terms/" xmlns:vCard="http://www.w3.org/2001/vcard-rdf/3.0#" xmlns:vCard4="http://www.w3.org/2006/vcard/ns#" xmlns:bqbiol="http://biomodels.net/biology-qualifiers/" xmlns:bqmodel="http://biomodels.net/model-qualifiers/">
            <rdf:Description rdf:about="#R_HMR_4348">
              <bqbiol:is>
                <rdf:Bag>
                  <rdf:li rdf:resource="http://identifiers.org/ec-code/:4.3.1.19"/>
                </rdf:Bag>
              </bqbiol:is>
            </rdf:Description>
          </rdf:RDF>
        </annotation>
        <listOfReactants>
          <speciesReference species="M_m02993c" stoichiometry="1" constant="true"/>
        </listOfReactants>
        <listOfProducts>
          <speciesReference species="M_m00671c" stoichiometry="1" constant="true"/>
          <speciesReference species="M_m02578c" stoichiometry="1" constant="true"/>
        </listOfProducts>
        <fbc:geneProductAssociation>
          <fbc:geneProductRef fbc:geneProduct="ENSG00000243989"/>
        </fbc:geneProductAssociation>
      </reaction>
      <reaction metaid="R_HMR_4584" sboTerm="SBO:0000176" id="R_HMR_4584" name="HMR_4584" reversible="true" fast="false" compartment="c" fbc:lowerFluxBound="FB1N1000" fbc:upperFluxBound="FB3N1000">
        <annotation>
          <rdf:RDF xmlns:rdf="http://www.w3.org/1999/02/22-rdf-syntax-ns#" xmlns:dcterms="http://purl.org/dc/terms/" xmlns:vCard="http://www.w3.org/2001/vcard-rdf/3.0#" xmlns:vCard4="http://www.w3.org/2006/vcard/ns#" xmlns:bqbiol="http://biomodels.net/biology-qualifiers/" xmlns:bqmodel="http://biomodels.net/model-qualifiers/">
            <rdf:Description rdf:about="#R_HMR_4584">
              <bqbiol:is>
                <rdf:Bag>
                  <rdf:li rdf:resource="http://identifiers.org/ec-code/:2.7.3.2"/>
                </rdf:Bag>
              </bqbiol:is>
            </rdf:Description>
          </rdf:RDF>
        </annotation>
        <listOfReactants>
          <speciesReference species="M_m01371c" stoichiometry="1" constant="true"/>
          <speciesReference species="M_m01619c" stoichiometry="1" constant="true"/>
        </listOfReactants>
        <listOfProducts>
          <speciesReference species="M_m01285c" stoichiometry="1" constant="true"/>
          <speciesReference species="M_m01620c" stoichiometry="1" constant="true"/>
          <speciesReference species="M_m02039c" stoichiometry="2" constant="true"/>
        </listOfProducts>
        <fbc:geneProductAssociation>
          <fbc:or>
            <fbc:geneProductRef fbc:geneProduct="ENSG00000135094"/>
            <fbc:geneProductRef fbc:geneProduct="ENSG00000139410"/>
          </fbc:or>
        </fbc:geneProductAssociation>
      </reaction>
      <reaction metaid="R_HMR_4742" sboTerm="SBO:0000176" id="R_HMR_4742" name="HMR_4742" reversible="false" fast="false" compartment="m" fbc:lowerFluxBound="FB2N0" fbc:upperFluxBound="FB3N1000">
        <annotation>
          <rdf:RDF xmlns:rdf="http://www.w3.org/1999/02/22-rdf-syntax-ns#" xmlns:dcterms="http://purl.org/dc/terms/" xmlns:vCard="http://www.w3.org/2001/vcard-rdf/3.0#" xmlns:vCard4="http://www.w3.org/2006/vcard/ns#" xmlns:bqbiol="http://biomodels.net/biology-qualifiers/" xmlns:bqmodel="http://biomodels.net/model-qualifiers/">
            <rdf:Description rdf:about="#R_HMR_4742">
              <bqbiol:is>
                <rdf:Bag>
                  <rdf:li rdf:resource="http://identifiers.org/ec-code/:2.3.1.37"/>
                </rdf:Bag>
              </bqbiol:is>
            </rdf:Description>
          </rdf:RDF>
        </annotation>
        <listOfReactants>
          <speciesReference species="M_m01986m" stoichiometry="1" constant="true"/>
          <speciesReference species="M_m02944m" stoichiometry="1" constant="true"/>
        </listOfReactants>
        <listOfProducts>
          <speciesReference species="M_m01074m" stoichiometry="1" constant="true"/>
          <speciesReference species="M_m01596m" stoichiometry="1" constant="true"/>
          <speciesReference species="M_m01597m" stoichiometry="1" constant="true"/>
        </listOfProducts>
        <fbc:geneProductAssociation>
          <fbc:or>
            <fbc:geneProductRef fbc:geneProduct="ENSG00000023330"/>
            <fbc:geneProductRef fbc:geneProduct="ENSG00000178773"/>
          </fbc:or>
        </fbc:geneProductAssociation>
      </reaction>
      <reaction metaid="R_HMR_4792" sboTerm="SBO:0000176" id="R_HMR_4792" name="HMR_4792" reversible="true" fast="false" compartment="m" fbc:lowerFluxBound="FB1N1000" fbc:upperFluxBound="FB3N1000">
        <annotation>
          <rdf:RDF xmlns:rdf="http://www.w3.org/1999/02/22-rdf-syntax-ns#" xmlns:dcterms="http://purl.org/dc/terms/" xmlns:vCard="http://www.w3.org/2001/vcard-rdf/3.0#" xmlns:vCard4="http://www.w3.org/2006/vcard/ns#" xmlns:bqbiol="http://biomodels.net/biology-qualifiers/" xmlns:bqmodel="http://biomodels.net/model-qualifiers/">
            <rdf:Description rdf:about="#R_HMR_4792">
              <bqbiol:is>
                <rdf:Bag>
                  <rdf:li rdf:resource="http://identifiers.org/ec-code/:2.1.2.1"/>
                </rdf:Bag>
              </bqbiol:is>
            </rdf:Description>
          </rdf:RDF>
        </annotation>
        <listOfReactants>
          <speciesReference species="M_m01045m" stoichiometry="1" constant="true"/>
          <speciesReference species="M_m01986m" stoichiometry="1" constant="true"/>
          <speciesReference species="M_m02040m" stoichiometry="1" constant="true"/>
        </listOfReactants>
        <listOfProducts>
          <speciesReference species="M_m02896m" stoichiometry="1" constant="true"/>
          <speciesReference species="M_m02980m" stoichiometry="1" constant="true"/>
        </listOfProducts>
        <fbc:geneProductAssociation>
          <fbc:geneProductRef fbc:geneProduct="ENSG00000182199"/>
        </fbc:geneProductAssociation>
      </reaction>
      <reaction metaid="R_HMR_5392" sboTerm="SBO:0000176" id="R_HMR_5392" name="HMR_5392" reversible="false" fast="false" compartment="c" fbc:lowerFluxBound="FB2N0" fbc:upperFluxBound="FB3N1000">
        <annotation>
          <rdf:RDF xmlns:rdf="http://www.w3.org/1999/02/22-rdf-syntax-ns#" xmlns:dcterms="http://purl.org/dc/terms/" xmlns:vCard="http://www.w3.org/2001/vcard-rdf/3.0#" xmlns:vCard4="http://www.w3.org/2006/vcard/ns#" xmlns:bqbiol="http://biomodels.net/biology-qualifiers/" xmlns:bqmodel="http://biomodels.net/model-qualifiers/">
            <rdf:Description rdf:about="#R_HMR_5392">
              <bqbiol:is>
                <rdf:Bag>
                  <rdf:li rdf:resource="http://identifiers.org/ec-code/:6.3.2.17"/>
                </rdf:Bag>
              </bqbiol:is>
            </rdf:Description>
          </rdf:RDF>
        </annotation>
        <listOfReactants>
          <speciesReference species="M_m01371c" stoichiometry="5" constant="true"/>
          <speciesReference species="M_m01974c" stoichiometry="5" constant="true"/>
          <speciesReference species="M_m02980c" stoichiometry="1" constant="true"/>
        </listOfReactants>
        <listOfProducts>
          <speciesReference species="M_m01285c" stoichiometry="5" constant="true"/>
          <speciesReference species="M_m02751c" stoichiometry="5" constant="true"/>
          <speciesReference species="M_m02981c" stoichiometry="1" constant="true"/>
        </listOfProducts>
        <fbc:geneProductAssociation>
          <fbc:geneProductRef fbc:geneProduct="ENSG00000136877"/>
        </fbc:geneProductAssociation>
      </reaction>
      <reaction metaid="R_HMR_5393" sboTerm="SBO:0000176" id="R_HMR_5393" name="HMR_5393" reversible="false" fast="false" compartment="c" fbc:lowerFluxBound="FB2N0" fbc:upperFluxBound="FB3N1000">
        <annotation>
          <rdf:RDF xmlns:rdf="http://www.w3.org/1999/02/22-rdf-syntax-ns#" xmlns:dcterms="http://purl.org/dc/terms/" xmlns:vCard="http://www.w3.org/2001/vcard-rdf/3.0#" xmlns:vCard4="http://www.w3.org/2006/vcard/ns#" xmlns:bqbiol="http://biomodels.net/biology-qualifiers/" xmlns:bqmodel="http://biomodels.net/model-qualifiers/">
            <rdf:Description rdf:about="#R_HMR_5393">
              <bqbiol:is>
                <rdf:Bag>
                  <rdf:li rdf:resource="http://identifiers.org/ec-code/:3.4.19.9"/>
                </rdf:Bag>
              </bqbiol:is>
            </rdf:Description>
          </rdf:RDF>
        </annotation>
        <listOfReactants>
          <speciesReference species="M_m02040c" stoichiometry="5" constant="true"/>
          <speciesReference species="M_m02981c" stoichiometry="1" constant="true"/>
        </listOfReactants>
        <listOfProducts>
          <speciesReference species="M_m01974c" stoichiometry="5" constant="true"/>
          <speciesReference species="M_m02980c" stoichiometry="1" constant="true"/>
        </listOfProducts>
        <fbc:geneProductAssociation>
          <fbc:geneProductRef fbc:geneProduct="ENSG00000137563"/>
        </fbc:geneProductAssociation>
      </reaction>
      <reaction metaid="R_HMR_6409" sboTerm="SBO:0000176" id="R_HMR_6409" name="HMR_6409" reversible="false" fast="false" compartment="m" fbc:lowerFluxBound="FB2N0" fbc:upperFluxBound="FB3N1000">
        <annotation>
          <rdf:RDF xmlns:rdf="http://www.w3.org/1999/02/22-rdf-syntax-ns#" xmlns:dcterms="http://purl.org/dc/terms/" xmlns:vCard="http://www.w3.org/2001/vcard-rdf/3.0#" xmlns:vCard4="http://www.w3.org/2006/vcard/ns#" xmlns:bqbiol="http://biomodels.net/biology-qualifiers/" xmlns:bqmodel="http://biomodels.net/model-qualifiers/">
            <rdf:Description rdf:about="#R_HMR_6409">
              <bqbiol:is>
                <rdf:Bag>
                  <rdf:li rdf:resource="http://identifiers.org/ec-code/:1.8.1.4"/>
                </rdf:Bag>
              </bqbiol:is>
            </rdf:Description>
          </rdf:RDF>
        </annotation>
        <listOfReactants>
          <speciesReference species="M_m01701m" stoichiometry="1" constant="true"/>
          <speciesReference species="M_m02552m" stoichiometry="1" constant="true"/>
        </listOfReactants>
        <listOfProducts>
          <speciesReference species="M_m02039m" stoichiometry="1" constant="true"/>
          <speciesReference species="M_m02393m" stoichiometry="1" constant="true"/>
          <speciesReference species="M_m02553m" stoichiometry="1" constant="true"/>
        </listOfProducts>
        <fbc:geneProductAssociation>
          <fbc:or>
            <fbc:geneProductRef fbc:geneProduct="ENSG00000091140"/>
            <fbc:geneProductRef fbc:geneProduct="ENSG00000140905"/>
            <fbc:geneProductRef fbc:geneProduct="ENSG00000145020"/>
            <fbc:geneProductRef fbc:geneProduct="ENSG00000178445"/>
          </fbc:or>
        </fbc:geneProductAssociation>
      </reaction>
      <reaction metaid="R_HMR_8433" sboTerm="SBO:0000176" id="R_HMR_8433" name="HMR_8433" reversible="false" fast="false" compartment="m" fbc:lowerFluxBound="FB2N0" fbc:upperFluxBound="FB3N1000">
        <listOfReactants>
          <speciesReference species="M_m01986m" stoichiometry="1" constant="true"/>
          <speciesReference species="M_m02393m" stoichiometry="1" constant="true"/>
        </listOfReactants>
        <listOfProducts>
          <speciesReference species="M_m01596m" stoichiometry="1" constant="true"/>
          <speciesReference species="M_m02878m" stoichiometry="1" constant="true"/>
        </listOfProducts>
        <fbc:geneProductAssociation>
          <fbc:or>
            <fbc:geneProductRef fbc:geneProduct="ENSG00000091140"/>
            <fbc:geneProductRef fbc:geneProduct="ENSG00000140905"/>
            <fbc:geneProductRef fbc:geneProduct="ENSG00000145020"/>
            <fbc:geneProductRef fbc:geneProduct="ENSG00000178445"/>
          </fbc:or>
        </fbc:geneProductAssociation>
      </reaction>
      <reaction metaid="R_HMR_8434" sboTerm="SBO:0000176" id="R_HMR_8434" name="HMR_8434" reversible="false" fast="false" compartment="m" fbc:lowerFluxBound="FB2N0" fbc:upperFluxBound="FB3N1000">
        <listOfReactants>
          <speciesReference species="M_m02878m" stoichiometry="1" constant="true"/>
          <speciesReference species="M_m02980m" stoichiometry="1" constant="true"/>
        </listOfReactants>
        <listOfProducts>
          <speciesReference species="M_m01045m" stoichiometry="1" constant="true"/>
          <speciesReference species="M_m01701m" stoichiometry="1" constant="true"/>
          <speciesReference species="M_m02578m" stoichiometry="1" constant="true"/>
        </listOfProducts>
        <fbc:geneProductAssociation>
          <fbc:or>
            <fbc:geneProductRef fbc:geneProduct="ENSG00000091140"/>
            <fbc:geneProductRef fbc:geneProduct="ENSG00000140905"/>
            <fbc:geneProductRef fbc:geneProduct="ENSG00000145020"/>
            <fbc:geneProductRef fbc:geneProduct="ENSG00000178445"/>
          </fbc:or>
        </fbc:geneProductAssociation>
      </reaction>
      <reaction metaid="R_HMR_8435" sboTerm="SBO:0000176" id="R_HMR_8435" name="HMR_8435" reversible="false" fast="false" compartment="m" fbc:lowerFluxBound="FB2N0" fbc:upperFluxBound="FB3N1000">
        <annotation>
          <rdf:RDF xmlns:rdf="http://www.w3.org/1999/02/22-rdf-syntax-ns#" xmlns:dcterms="http://purl.org/dc/terms/" xmlns:vCard="http://www.w3.org/2001/vcard-rdf/3.0#" xmlns:vCard4="http://www.w3.org/2006/vcard/ns#" xmlns:bqbiol="http://biomodels.net/biology-qualifiers/" xmlns:bqmodel="http://biomodels.net/model-qualifiers/">
            <rdf:Description rdf:about="#R_HMR_8435">
              <bqbiol:is>
                <rdf:Bag>
                  <rdf:li rdf:resource="http://identifiers.org/ec-code/:1.4.4.2"/>
                </rdf:Bag>
              </bqbiol:is>
            </rdf:Description>
          </rdf:RDF>
        </annotation>
        <listOfReactants>
          <speciesReference species="M_m01986m" stoichiometry="1" constant="true"/>
          <speciesReference species="M_m02400m" stoichiometry="1" constant="true"/>
        </listOfReactants>
        <listOfProducts>
          <speciesReference species="M_m01596m" stoichiometry="1" constant="true"/>
          <speciesReference species="M_m02879m" stoichiometry="1" constant="true"/>
        </listOfProducts>
        <fbc:geneProductAssociation>
          <fbc:or>
            <fbc:geneProductRef fbc:geneProduct="ENSG00000091140"/>
            <fbc:geneProductRef fbc:geneProduct="ENSG00000140905"/>
            <fbc:geneProductRef fbc:geneProduct="ENSG00000145020"/>
            <fbc:geneProductRef fbc:geneProduct="ENSG00000178445"/>
          </fbc:or>
        </fbc:geneProductAssociation>
      </reaction>
      <reaction metaid="R_HMR_8436" sboTerm="SBO:0000176" id="R_HMR_8436" name="HMR_8436" reversible="false" fast="false" compartment="m" fbc:lowerFluxBound="FB2N0" fbc:upperFluxBound="FB3N1000">
        <annotation>
          <rdf:RDF xmlns:rdf="http://www.w3.org/1999/02/22-rdf-syntax-ns#" xmlns:dcterms="http://purl.org/dc/terms/" xmlns:vCard="http://www.w3.org/2001/vcard-rdf/3.0#" xmlns:vCard4="http://www.w3.org/2006/vcard/ns#" xmlns:bqbiol="http://biomodels.net/biology-qualifiers/" xmlns:bqmodel="http://biomodels.net/model-qualifiers/">
            <rdf:Description rdf:about="#R_HMR_8436">
              <bqbiol:is>
                <rdf:Bag>
                  <rdf:li rdf:resource="http://identifiers.org/ec-code/:2.1.2.10"/>
                </rdf:Bag>
              </bqbiol:is>
            </rdf:Description>
          </rdf:RDF>
        </annotation>
        <listOfReactants>
          <speciesReference species="M_m02879m" stoichiometry="1" constant="true"/>
          <speciesReference species="M_m02980m" stoichiometry="1" constant="true"/>
        </listOfReactants>
        <listOfProducts>
          <speciesReference species="M_m01045m" stoichiometry="1" constant="true"/>
          <speciesReference species="M_m01703m" stoichiometry="1" constant="true"/>
          <speciesReference species="M_m02578m" stoichiometry="1" constant="true"/>
        </listOfProducts>
        <fbc:geneProductAssociation>
          <fbc:or>
            <fbc:geneProductRef fbc:geneProduct="ENSG00000091140"/>
            <fbc:geneProductRef fbc:geneProduct="ENSG00000140905"/>
            <fbc:geneProductRef fbc:geneProduct="ENSG00000145020"/>
            <fbc:geneProductRef fbc:geneProduct="ENSG00000178445"/>
          </fbc:or>
        </fbc:geneProductAssociation>
      </reaction>
      <reaction metaid="R_HMR_8437" sboTerm="SBO:0000176" id="R_HMR_8437" name="HMR_8437" reversible="false" fast="false" compartment="m" fbc:lowerFluxBound="FB2N0" fbc:upperFluxBound="FB3N1000">
        <annotation>
          <rdf:RDF xmlns:rdf="http://www.w3.org/1999/02/22-rdf-syntax-ns#" xmlns:dcterms="http://purl.org/dc/terms/" xmlns:vCard="http://www.w3.org/2001/vcard-rdf/3.0#" xmlns:vCard4="http://www.w3.org/2006/vcard/ns#" xmlns:bqbiol="http://biomodels.net/biology-qualifiers/" xmlns:bqmodel="http://biomodels.net/model-qualifiers/">
            <rdf:Description rdf:about="#R_HMR_8437">
              <bqbiol:is>
                <rdf:Bag>
                  <rdf:li rdf:resource="http://identifiers.org/ec-code/:1.8.1.4"/>
                </rdf:Bag>
              </bqbiol:is>
            </rdf:Description>
          </rdf:RDF>
        </annotation>
        <listOfReactants>
          <speciesReference species="M_m01703m" stoichiometry="1" constant="true"/>
          <speciesReference species="M_m02552m" stoichiometry="1" constant="true"/>
        </listOfReactants>
        <listOfProducts>
          <speciesReference species="M_m02039m" stoichiometry="1" constant="true"/>
          <speciesReference species="M_m02400m" stoichiometry="1" constant="true"/>
          <speciesReference species="M_m02553m" stoichiometry="1" constant="true"/>
        </listOfProducts>
        <fbc:geneProductAssociation>
          <fbc:or>
            <fbc:geneProductRef fbc:geneProduct="ENSG00000091140"/>
            <fbc:geneProductRef fbc:geneProduct="ENSG00000140905"/>
            <fbc:geneProductRef fbc:geneProduct="ENSG00000145020"/>
            <fbc:geneProductRef fbc:geneProduct="ENSG00000178445"/>
          </fbc:or>
        </fbc:geneProductAssociation>
      </reaction>
      <reaction metaid="R_HMR_4428" sboTerm="SBO:0000176" id="R_HMR_4428" name="HMR_4428" reversible="false" fast="false" compartment="c" fbc:lowerFluxBound="FB2N0" fbc:upperFluxBound="FB3N1000">
        <annotation>
          <rdf:RDF xmlns:rdf="http://www.w3.org/1999/02/22-rdf-syntax-ns#" xmlns:dcterms="http://purl.org/dc/terms/" xmlns:vCard="http://www.w3.org/2001/vcard-rdf/3.0#" xmlns:vCard4="http://www.w3.org/2006/vcard/ns#" xmlns:bqbiol="http://biomodels.net/biology-qualifiers/" xmlns:bqmodel="http://biomodels.net/model-qualifiers/">
            <rdf:Description rdf:about="#R_HMR_4428">
              <bqbiol:is>
                <rdf:Bag>
                  <rdf:li rdf:resource="http://identifiers.org/ec-code/:4.1.1.22"/>
                  <rdf:li rdf:resource="http://identifiers.org/ec-code/:4.1.1.28"/>
                </rdf:Bag>
              </bqbiol:is>
            </rdf:Description>
          </rdf:RDF>
        </annotation>
        <listOfReactants>
          <speciesReference species="M_m02125c" stoichiometry="1" constant="true"/>
        </listOfReactants>
        <listOfProducts>
          <speciesReference species="M_m01596c" stoichiometry="1" constant="true"/>
          <speciesReference species="M_m02124c" stoichiometry="1" constant="true"/>
        </listOfProducts>
        <fbc:geneProductAssociation>
          <fbc:or>
            <fbc:geneProductRef fbc:geneProduct="ENSG00000132437"/>
            <fbc:geneProductRef fbc:geneProduct="ENSG00000140287"/>
          </fbc:or>
        </fbc:geneProductAssociation>
      </reaction>
      <reaction metaid="R_HMR_4429" sboTerm="SBO:0000176" id="R_HMR_4429" name="HMR_4429" reversible="false" fast="false" compartment="c" fbc:lowerFluxBound="FB2N0" fbc:upperFluxBound="FB3N1000">
        <annotation>
          <rdf:RDF xmlns:rdf="http://www.w3.org/1999/02/22-rdf-syntax-ns#" xmlns:dcterms="http://purl.org/dc/terms/" xmlns:vCard="http://www.w3.org/2001/vcard-rdf/3.0#" xmlns:vCard4="http://www.w3.org/2006/vcard/ns#" xmlns:bqbiol="http://biomodels.net/biology-qualifiers/" xmlns:bqmodel="http://biomodels.net/model-qualifiers/">
            <rdf:Description rdf:about="#R_HMR_4429">
              <bqbiol:is>
                <rdf:Bag>
                  <rdf:li rdf:resource="http://identifiers.org/ec-code/:2.1.1.8"/>
                </rdf:Bag>
              </bqbiol:is>
            </rdf:Description>
          </rdf:RDF>
        </annotation>
        <listOfReactants>
          <speciesReference species="M_m02124c" stoichiometry="1" constant="true"/>
          <speciesReference species="M_m02877c" stoichiometry="1" constant="true"/>
        </listOfReactants>
        <listOfProducts>
          <speciesReference species="M_m02601c" stoichiometry="1" constant="true"/>
          <speciesReference species="M_m02871c" stoichiometry="1" constant="true"/>
        </listOfProducts>
        <fbc:geneProductAssociation>
          <fbc:geneProductRef fbc:geneProduct="ENSG00000150540"/>
        </fbc:geneProductAssociation>
      </reaction>
      <reaction metaid="R_HMR_4430" sboTerm="SBO:0000176" id="R_HMR_4430" name="HMR_4430" reversible="false" fast="false" compartment="c" fbc:lowerFluxBound="FB2N0" fbc:upperFluxBound="FB3N1000">
        <annotation>
          <rdf:RDF xmlns:rdf="http://www.w3.org/1999/02/22-rdf-syntax-ns#" xmlns:dcterms="http://purl.org/dc/terms/" xmlns:vCard="http://www.w3.org/2001/vcard-rdf/3.0#" xmlns:vCard4="http://www.w3.org/2006/vcard/ns#" xmlns:bqbiol="http://biomodels.net/biology-qualifiers/" xmlns:bqmodel="http://biomodels.net/model-qualifiers/">
            <rdf:Description rdf:about="#R_HMR_4430">
              <bqbiol:is>
                <rdf:Bag>
                  <rdf:li rdf:resource="http://identifiers.org/ec-code/:1.4.3.4"/>
                </rdf:Bag>
              </bqbiol:is>
            </rdf:Description>
          </rdf:RDF>
        </annotation>
        <listOfReactants>
          <speciesReference species="M_m02040c" stoichiometry="1" constant="true"/>
          <speciesReference species="M_m02601c" stoichiometry="1" constant="true"/>
          <speciesReference species="M_m02630c" stoichiometry="1" constant="true"/>
        </listOfReactants>
        <listOfProducts>
          <speciesReference species="M_m02041c" stoichiometry="1" constant="true"/>
          <speciesReference species="M_m02476c" stoichiometry="1" constant="true"/>
          <speciesReference species="M_m02578c" stoichiometry="1" constant="true"/>
        </listOfProducts>
        <fbc:geneProductAssociation>
          <fbc:or>
            <fbc:geneProductRef fbc:geneProduct="ENSG00000069535"/>
            <fbc:geneProductRef fbc:geneProduct="ENSG00000189221"/>
          </fbc:or>
        </fbc:geneProductAssociation>
      </reaction>
      <reaction metaid="R_HMR_4431" sboTerm="SBO:0000176" id="R_HMR_4431" name="HMR_4431" reversible="false" fast="false" compartment="c" fbc:lowerFluxBound="FB2N0" fbc:upperFluxBound="FB3N1000">
        <annotation>
          <rdf:RDF xmlns:rdf="http://www.w3.org/1999/02/22-rdf-syntax-ns#" xmlns:dcterms="http://purl.org/dc/terms/" xmlns:vCard="http://www.w3.org/2001/vcard-rdf/3.0#" xmlns:vCard4="http://www.w3.org/2006/vcard/ns#" xmlns:bqbiol="http://biomodels.net/biology-qualifiers/" xmlns:bqmodel="http://biomodels.net/model-qualifiers/">
            <rdf:Description rdf:about="#R_HMR_4431">
              <bqbiol:is>
                <rdf:Bag>
                  <rdf:li rdf:resource="http://identifiers.org/ec-code/:1.2.1.5"/>
                </rdf:Bag>
              </bqbiol:is>
            </rdf:Description>
          </rdf:RDF>
        </annotation>
        <listOfReactants>
          <speciesReference species="M_m02040c" stoichiometry="1" constant="true"/>
          <speciesReference species="M_m02476c" stoichiometry="1" constant="true"/>
          <speciesReference species="M_m02552c" stoichiometry="1" constant="true"/>
        </listOfReactants>
        <listOfProducts>
          <speciesReference species="M_m02039c" stoichiometry="1" constant="true"/>
          <speciesReference species="M_m02477c" stoichiometry="1" constant="true"/>
          <speciesReference species="M_m02553c" stoichiometry="1" constant="true"/>
        </listOfProducts>
        <fbc:geneProductAssociation>
          <fbc:geneProductRef fbc:geneProduct="ENSG00000184254"/>
        </fbc:geneProductAssociation>
      </reaction>
      <reaction metaid="R_HMR_4658" sboTerm="SBO:0000176" id="R_HMR_4658" name="HMR_4658" reversible="true" fast="false" compartment="c" fbc:lowerFluxBound="FB1N1000" fbc:upperFluxBound="FB3N1000">
        <annotation>
          <rdf:RDF xmlns:rdf="http://www.w3.org/1999/02/22-rdf-syntax-ns#" xmlns:dcterms="http://purl.org/dc/terms/" xmlns:vCard="http://www.w3.org/2001/vcard-rdf/3.0#" xmlns:vCard4="http://www.w3.org/2006/vcard/ns#" xmlns:bqbiol="http://biomodels.net/biology-qualifiers/" xmlns:bqmodel="http://biomodels.net/model-qualifiers/">
            <rdf:Description rdf:about="#R_HMR_4658">
              <bqbiol:is>
                <rdf:Bag>
                  <rdf:li rdf:resource="http://identifiers.org/ec-code/:2.1.2.5"/>
                </rdf:Bag>
              </bqbiol:is>
            </rdf:Description>
          </rdf:RDF>
        </annotation>
        <listOfReactants>
          <speciesReference species="M_m01099c" stoichiometry="1" constant="true"/>
          <speciesReference species="M_m01974c" stoichiometry="1" constant="true"/>
        </listOfReactants>
        <listOfProducts>
          <speciesReference species="M_m02574c" stoichiometry="1" constant="true"/>
          <speciesReference species="M_m02980c" stoichiometry="1" constant="true"/>
        </listOfProducts>
        <fbc:geneProductAssociation>
          <fbc:geneProductRef fbc:geneProduct="ENSG00000160282"/>
        </fbc:geneProductAssociation>
      </reaction>
      <reaction metaid="R_HMR_5338" sboTerm="SBO:0000176" id="R_HMR_5338" name="HMR_5338" reversible="false" fast="false" compartment="c" fbc:lowerFluxBound="FB2N0" fbc:upperFluxBound="FB3N1000">
        <annotation>
          <rdf:RDF xmlns:rdf="http://www.w3.org/1999/02/22-rdf-syntax-ns#" xmlns:dcterms="http://purl.org/dc/terms/" xmlns:vCard="http://www.w3.org/2001/vcard-rdf/3.0#" xmlns:vCard4="http://www.w3.org/2006/vcard/ns#" xmlns:bqbiol="http://biomodels.net/biology-qualifiers/" xmlns:bqmodel="http://biomodels.net/model-qualifiers/">
            <rdf:Description rdf:about="#R_HMR_5338">
              <bqbiol:is>
                <rdf:Bag>
                  <rdf:li rdf:resource="http://identifiers.org/ec-code/:2.3.1.-"/>
                </rdf:Bag>
              </bqbiol:is>
            </rdf:Description>
          </rdf:RDF>
        </annotation>
        <listOfReactants>
          <speciesReference species="M_m01261c" stoichiometry="1" constant="true"/>
          <speciesReference species="M_m02867c" stoichiometry="1" constant="true"/>
        </listOfReactants>
        <listOfProducts>
          <speciesReference species="M_m01597c" stoichiometry="1" constant="true"/>
          <speciesReference species="M_m02548c" stoichiometry="1" constant="true"/>
        </listOfProducts>
        <fbc:geneProductAssociation>
          <fbc:or>
            <fbc:geneProductRef fbc:geneProduct="ENSG00000012660"/>
            <fbc:geneProductRef fbc:geneProduct="ENSG00000066322"/>
            <fbc:geneProductRef fbc:geneProduct="ENSG00000118402"/>
            <fbc:geneProductRef fbc:geneProduct="ENSG00000164181"/>
            <fbc:geneProductRef fbc:geneProduct="ENSG00000170522"/>
            <fbc:geneProductRef fbc:geneProduct="ENSG00000197977"/>
          </fbc:or>
        </fbc:geneProductAssociation>
      </reaction>
      <reaction metaid="R_HMR_5339" sboTerm="SBO:0000176" id="R_HMR_5339" name="HMR_5339" reversible="false" fast="false" compartment="c" fbc:lowerFluxBound="FB2N0" fbc:upperFluxBound="FB3N1000">
        <annotation>
          <rdf:RDF xmlns:rdf="http://www.w3.org/1999/02/22-rdf-syntax-ns#" xmlns:dcterms="http://purl.org/dc/terms/" xmlns:vCard="http://www.w3.org/2001/vcard-rdf/3.0#" xmlns:vCard4="http://www.w3.org/2006/vcard/ns#" xmlns:bqbiol="http://biomodels.net/biology-qualifiers/" xmlns:bqmodel="http://biomodels.net/model-qualifiers/">
            <rdf:Description rdf:about="#R_HMR_5339">
              <bqbiol:is>
                <rdf:Bag>
                  <rdf:li rdf:resource="http://identifiers.org/ec-code/:3.5.1.-"/>
                </rdf:Bag>
              </bqbiol:is>
            </rdf:Description>
          </rdf:RDF>
        </annotation>
        <listOfReactants>
          <speciesReference species="M_m02040c" stoichiometry="1" constant="true"/>
          <speciesReference species="M_m02548c" stoichiometry="1" constant="true"/>
        </listOfReactants>
        <listOfProducts>
          <speciesReference species="M_m01252c" stoichiometry="1" constant="true"/>
          <speciesReference species="M_m02867c" stoichiometry="1" constant="true"/>
        </listOfProducts>
        <fbc:geneProductAssociation>
          <fbc:or>
            <fbc:geneProductRef fbc:geneProduct="ENSG00000068903"/>
            <fbc:geneProductRef fbc:geneProduct="ENSG00000077463"/>
            <fbc:geneProductRef fbc:geneProduct="ENSG00000078124"/>
            <fbc:geneProductRef fbc:geneProduct="ENSG00000096717"/>
            <fbc:geneProductRef fbc:geneProduct="ENSG00000124523"/>
            <fbc:geneProductRef fbc:geneProduct="ENSG00000124596"/>
            <fbc:geneProductRef fbc:geneProduct="ENSG00000133315"/>
            <fbc:geneProductRef fbc:geneProduct="ENSG00000138744"/>
            <fbc:geneProductRef fbc:geneProduct="ENSG00000142082"/>
            <fbc:geneProductRef fbc:geneProduct="ENSG00000156795"/>
            <fbc:geneProductRef fbc:geneProduct="ENSG00000157045"/>
            <fbc:geneProductRef fbc:geneProduct="ENSG00000172264"/>
            <fbc:geneProductRef fbc:geneProduct="ENSG00000187531"/>
          </fbc:or>
        </fbc:geneProductAssociation>
      </reaction>
      <reaction metaid="R_HMR_4239" sboTerm="SBO:0000176" id="R_HMR_4239" name="HMR_4239" reversible="false" fast="false" compartment="m" fbc:lowerFluxBound="FB2N0" fbc:upperFluxBound="FB3N1000">
        <annotation>
          <rdf:RDF xmlns:rdf="http://www.w3.org/1999/02/22-rdf-syntax-ns#" xmlns:dcterms="http://purl.org/dc/terms/" xmlns:vCard="http://www.w3.org/2001/vcard-rdf/3.0#" xmlns:vCard4="http://www.w3.org/2006/vcard/ns#" xmlns:bqbiol="http://biomodels.net/biology-qualifiers/" xmlns:bqmodel="http://biomodels.net/model-qualifiers/">
            <rdf:Description rdf:about="#R_HMR_4239">
              <bqbiol:is>
                <rdf:Bag>
                  <rdf:li rdf:resource="http://identifiers.org/ec-code/:1.2.4.2"/>
                </rdf:Bag>
              </bqbiol:is>
            </rdf:Description>
          </rdf:RDF>
        </annotation>
        <listOfReactants>
          <speciesReference species="M_m00670m" stoichiometry="1" constant="true"/>
          <speciesReference species="M_m01597m" stoichiometry="1" constant="true"/>
          <speciesReference species="M_m02552m" stoichiometry="1" constant="true"/>
        </listOfReactants>
        <listOfProducts>
          <speciesReference species="M_m01596m" stoichiometry="1" constant="true"/>
          <speciesReference species="M_m01977m" stoichiometry="1" constant="true"/>
          <speciesReference species="M_m02039m" stoichiometry="1" constant="true"/>
          <speciesReference species="M_m02553m" stoichiometry="1" constant="true"/>
        </listOfProducts>
        <fbc:geneProductAssociation>
          <fbc:or>
            <fbc:geneProductRef fbc:geneProduct="ENSG00000091140"/>
            <fbc:geneProductRef fbc:geneProduct="ENSG00000105953"/>
            <fbc:geneProductRef fbc:geneProduct="ENSG00000110435"/>
            <fbc:geneProductRef fbc:geneProduct="ENSG00000119689"/>
            <fbc:geneProductRef fbc:geneProduct="ENSG00000181192"/>
            <fbc:geneProductRef fbc:geneProduct="ENSG00000197444"/>
          </fbc:or>
        </fbc:geneProductAssociation>
      </reaction>
      <reaction metaid="R_HMR_4288" sboTerm="SBO:0000176" id="R_HMR_4288" name="HMR_4288" reversible="false" fast="false" compartment="m" fbc:lowerFluxBound="FB2N0" fbc:upperFluxBound="FB3N1000">
        <annotation>
          <rdf:RDF xmlns:rdf="http://www.w3.org/1999/02/22-rdf-syntax-ns#" xmlns:dcterms="http://purl.org/dc/terms/" xmlns:vCard="http://www.w3.org/2001/vcard-rdf/3.0#" xmlns:vCard4="http://www.w3.org/2006/vcard/ns#" xmlns:bqbiol="http://biomodels.net/biology-qualifiers/" xmlns:bqmodel="http://biomodels.net/model-qualifiers/">
            <rdf:Description rdf:about="#R_HMR_4288">
              <bqbiol:is>
                <rdf:Bag>
                  <rdf:li rdf:resource="http://identifiers.org/ec-code/:1.5.1.8"/>
                </rdf:Bag>
              </bqbiol:is>
            </rdf:Description>
          </rdf:RDF>
        </annotation>
        <listOfReactants>
          <speciesReference species="M_m01306m" stoichiometry="1" constant="true"/>
          <speciesReference species="M_m02039m" stoichiometry="1" constant="true"/>
          <speciesReference species="M_m02426m" stoichiometry="1" constant="true"/>
          <speciesReference species="M_m02555m" stoichiometry="1" constant="true"/>
        </listOfReactants>
        <listOfProducts>
          <speciesReference species="M_m02040m" stoichiometry="1" constant="true"/>
          <speciesReference species="M_m02554m" stoichiometry="1" constant="true"/>
          <speciesReference species="M_m02868m" stoichiometry="1" constant="true"/>
        </listOfProducts>
        <fbc:geneProductAssociation>
          <fbc:geneProductRef fbc:geneProduct="ENSG00000008311"/>
        </fbc:geneProductAssociation>
      </reaction>
      <reaction metaid="R_HMR_4597" sboTerm="SBO:0000176" id="R_HMR_4597" name="HMR_4597" reversible="true" fast="false" compartment="m" fbc:lowerFluxBound="FB1N1000" fbc:upperFluxBound="FB3N1000">
        <annotation>
          <rdf:RDF xmlns:rdf="http://www.w3.org/1999/02/22-rdf-syntax-ns#" xmlns:dcterms="http://purl.org/dc/terms/" xmlns:vCard="http://www.w3.org/2001/vcard-rdf/3.0#" xmlns:vCard4="http://www.w3.org/2006/vcard/ns#" xmlns:bqbiol="http://biomodels.net/biology-qualifiers/" xmlns:bqmodel="http://biomodels.net/model-qualifiers/">
            <rdf:Description rdf:about="#R_HMR_4597">
              <bqbiol:is>
                <rdf:Bag>
                  <rdf:li rdf:resource="http://identifiers.org/ec-code/:2.6.1.39"/>
                </rdf:Bag>
              </bqbiol:is>
            </rdf:Description>
          </rdf:RDF>
        </annotation>
        <listOfReactants>
          <speciesReference species="M_m00670m" stoichiometry="1" constant="true"/>
          <speciesReference species="M_m01974m" stoichiometry="1" constant="true"/>
        </listOfReactants>
        <listOfProducts>
          <speciesReference species="M_m01306m" stoichiometry="1" constant="true"/>
          <speciesReference species="M_m02322m" stoichiometry="1" constant="true"/>
        </listOfProducts>
        <fbc:geneProductAssociation>
          <fbc:geneProductRef fbc:geneProduct="ENSG00000109576"/>
        </fbc:geneProductAssociation>
      </reaction>
      <reaction metaid="R_HMR_4599" sboTerm="SBO:0000176" id="R_HMR_4599" name="HMR_4599" reversible="false" fast="false" compartment="m" fbc:lowerFluxBound="FB2N0" fbc:upperFluxBound="FB3N1000">
        <annotation>
          <rdf:RDF xmlns:rdf="http://www.w3.org/1999/02/22-rdf-syntax-ns#" xmlns:dcterms="http://purl.org/dc/terms/" xmlns:vCard="http://www.w3.org/2001/vcard-rdf/3.0#" xmlns:vCard4="http://www.w3.org/2006/vcard/ns#" xmlns:bqbiol="http://biomodels.net/biology-qualifiers/" xmlns:bqmodel="http://biomodels.net/model-qualifiers/">
            <rdf:Description rdf:about="#R_HMR_4599">
              <bqbiol:is>
                <rdf:Bag>
                  <rdf:li rdf:resource="http://identifiers.org/ec-code/:1.2.4.2"/>
                </rdf:Bag>
              </bqbiol:is>
            </rdf:Description>
          </rdf:RDF>
        </annotation>
        <listOfReactants>
          <speciesReference species="M_m00670m" stoichiometry="1" constant="true"/>
          <speciesReference species="M_m02393m" stoichiometry="1" constant="true"/>
        </listOfReactants>
        <listOfProducts>
          <speciesReference species="M_m01596m" stoichiometry="1" constant="true"/>
          <speciesReference species="M_m02899m" stoichiometry="1" constant="true"/>
        </listOfProducts>
        <fbc:geneProductAssociation>
          <fbc:or>
            <fbc:geneProductRef fbc:geneProduct="ENSG00000105953"/>
            <fbc:geneProductRef fbc:geneProduct="ENSG00000181192"/>
            <fbc:geneProductRef fbc:geneProduct="ENSG00000197444"/>
          </fbc:or>
        </fbc:geneProductAssociation>
      </reaction>
      <reaction metaid="R_HMR_4667" sboTerm="SBO:0000176" id="R_HMR_4667" name="HMR_4667" reversible="false" fast="false" compartment="m" fbc:lowerFluxBound="FB2N0" fbc:upperFluxBound="FB3N1000">
        <annotation>
          <rdf:RDF xmlns:rdf="http://www.w3.org/1999/02/22-rdf-syntax-ns#" xmlns:dcterms="http://purl.org/dc/terms/" xmlns:vCard="http://www.w3.org/2001/vcard-rdf/3.0#" xmlns:vCard4="http://www.w3.org/2006/vcard/ns#" xmlns:bqbiol="http://biomodels.net/biology-qualifiers/" xmlns:bqmodel="http://biomodels.net/model-qualifiers/">
            <rdf:Description rdf:about="#R_HMR_4667">
              <bqbiol:is>
                <rdf:Bag>
                  <rdf:li rdf:resource="http://identifiers.org/ec-code/:1.5.1.9"/>
                </rdf:Bag>
              </bqbiol:is>
            </rdf:Description>
          </rdf:RDF>
        </annotation>
        <listOfReactants>
          <speciesReference species="M_m02040m" stoichiometry="1" constant="true"/>
          <speciesReference species="M_m02552m" stoichiometry="1" constant="true"/>
          <speciesReference species="M_m02868m" stoichiometry="1" constant="true"/>
        </listOfReactants>
        <listOfProducts>
          <speciesReference species="M_m00631m" stoichiometry="1" constant="true"/>
          <speciesReference species="M_m01974m" stoichiometry="1" constant="true"/>
          <speciesReference species="M_m02039m" stoichiometry="1" constant="true"/>
          <speciesReference species="M_m02553m" stoichiometry="1" constant="true"/>
        </listOfProducts>
        <fbc:geneProductAssociation>
          <fbc:or>
            <fbc:geneProductRef fbc:geneProduct="ENSG00000008311"/>
            <fbc:geneProductRef fbc:geneProduct="ENSG00000143653"/>
          </fbc:or>
        </fbc:geneProductAssociation>
      </reaction>
      <reaction metaid="R_HMR_4737" sboTerm="SBO:0000176" id="R_HMR_4737" name="HMR_4737" reversible="false" fast="false" compartment="c" fbc:lowerFluxBound="FB2N0" fbc:upperFluxBound="FB3N1000">
        <annotation>
          <rdf:RDF xmlns:rdf="http://www.w3.org/1999/02/22-rdf-syntax-ns#" xmlns:dcterms="http://purl.org/dc/terms/" xmlns:vCard="http://www.w3.org/2001/vcard-rdf/3.0#" xmlns:vCard4="http://www.w3.org/2006/vcard/ns#" xmlns:bqbiol="http://biomodels.net/biology-qualifiers/" xmlns:bqmodel="http://biomodels.net/model-qualifiers/">
            <rdf:Description rdf:about="#R_HMR_4737">
              <bqbiol:is>
                <rdf:Bag>
                  <rdf:li rdf:resource="http://identifiers.org/ec-code/:1.2.1.31"/>
                </rdf:Bag>
              </bqbiol:is>
            </rdf:Description>
          </rdf:RDF>
        </annotation>
        <listOfReactants>
          <speciesReference species="M_m00631c" stoichiometry="1" constant="true"/>
          <speciesReference species="M_m02040c" stoichiometry="1" constant="true"/>
          <speciesReference species="M_m02552c" stoichiometry="1" constant="true"/>
        </listOfReactants>
        <listOfProducts>
          <speciesReference species="M_m02039c" stoichiometry="1" constant="true"/>
          <speciesReference species="M_m02322c" stoichiometry="1" constant="true"/>
          <speciesReference species="M_m02553c" stoichiometry="1" constant="true"/>
        </listOfProducts>
        <fbc:geneProductAssociation>
          <fbc:geneProductRef fbc:geneProduct="ENSG00000164904"/>
        </fbc:geneProductAssociation>
      </reaction>
      <reaction metaid="R_HMR_4739" sboTerm="SBO:0000176" id="R_HMR_4739" name="HMR_4739" reversible="false" fast="false" compartment="m" fbc:lowerFluxBound="FB2N0" fbc:upperFluxBound="FB3N1000">
        <listOfReactants>
          <speciesReference species="M_m00631m" stoichiometry="1" constant="true"/>
          <speciesReference species="M_m02040m" stoichiometry="1" constant="true"/>
          <speciesReference species="M_m02552m" stoichiometry="1" constant="true"/>
        </listOfReactants>
        <listOfProducts>
          <speciesReference species="M_m02039m" stoichiometry="1" constant="true"/>
          <speciesReference species="M_m02322m" stoichiometry="1" constant="true"/>
          <speciesReference species="M_m02553m" stoichiometry="1" constant="true"/>
        </listOfProducts>
        <fbc:geneProductAssociation>
          <fbc:geneProductRef fbc:geneProduct="ENSG00000164904"/>
        </fbc:geneProductAssociation>
      </reaction>
      <reaction metaid="R_HMR_6415" sboTerm="SBO:0000176" id="R_HMR_6415" name="HMR_6415" reversible="false" fast="false" compartment="m" fbc:lowerFluxBound="FB2N0" fbc:upperFluxBound="FB3N1000">
        <annotation>
          <rdf:RDF xmlns:rdf="http://www.w3.org/1999/02/22-rdf-syntax-ns#" xmlns:dcterms="http://purl.org/dc/terms/" xmlns:vCard="http://www.w3.org/2001/vcard-rdf/3.0#" xmlns:vCard4="http://www.w3.org/2006/vcard/ns#" xmlns:bqbiol="http://biomodels.net/biology-qualifiers/" xmlns:bqmodel="http://biomodels.net/model-qualifiers/">
            <rdf:Description rdf:about="#R_HMR_6415">
              <bqbiol:is>
                <rdf:Bag>
                  <rdf:li rdf:resource="http://identifiers.org/ec-code/:2.3.1.61"/>
                </rdf:Bag>
              </bqbiol:is>
            </rdf:Description>
          </rdf:RDF>
        </annotation>
        <listOfReactants>
          <speciesReference species="M_m01597m" stoichiometry="1" constant="true"/>
          <speciesReference species="M_m02899m" stoichiometry="1" constant="true"/>
        </listOfReactants>
        <listOfProducts>
          <speciesReference species="M_m01701m" stoichiometry="1" constant="true"/>
          <speciesReference species="M_m01977m" stoichiometry="1" constant="true"/>
        </listOfProducts>
        <fbc:geneProductAssociation>
          <fbc:geneProductRef fbc:geneProduct="ENSG00000119689"/>
        </fbc:geneProductAssociation>
      </reaction>
      <reaction metaid="R_HMR_3164" sboTerm="SBO:0000176" id="R_HMR_3164" name="HMR_3164" reversible="false" fast="false" compartment="m" fbc:lowerFluxBound="FB2N0" fbc:upperFluxBound="FB3N1000">
        <annotation>
          <rdf:RDF xmlns:rdf="http://www.w3.org/1999/02/22-rdf-syntax-ns#" xmlns:dcterms="http://purl.org/dc/terms/" xmlns:vCard="http://www.w3.org/2001/vcard-rdf/3.0#" xmlns:vCard4="http://www.w3.org/2006/vcard/ns#" xmlns:bqbiol="http://biomodels.net/biology-qualifiers/" xmlns:bqmodel="http://biomodels.net/model-qualifiers/">
            <rdf:Description rdf:about="#R_HMR_3164">
              <bqbiol:is>
                <rdf:Bag>
                  <rdf:li rdf:resource="http://identifiers.org/ec-code/:4.2.1.17"/>
                </rdf:Bag>
              </bqbiol:is>
            </rdf:Description>
          </rdf:RDF>
        </annotation>
        <listOfReactants>
          <speciesReference species="M_m01622m" stoichiometry="1" constant="true"/>
          <speciesReference species="M_m02040m" stoichiometry="1" constant="true"/>
        </listOfReactants>
        <listOfProducts>
          <speciesReference species="M_m00173m" stoichiometry="1" constant="true"/>
        </listOfProducts>
        <fbc:geneProductAssociation>
          <fbc:or>
            <fbc:geneProductRef fbc:geneProduct="ENSG00000084754"/>
            <fbc:geneProductRef fbc:geneProduct="ENSG00000127884"/>
          </fbc:or>
        </fbc:geneProductAssociation>
      </reaction>
      <reaction metaid="R_HMR_3166" sboTerm="SBO:0000176" id="R_HMR_3166" name="HMR_3166" reversible="false" fast="false" compartment="m" fbc:lowerFluxBound="FB2N0" fbc:upperFluxBound="FB3N1000">
        <annotation>
          <rdf:RDF xmlns:rdf="http://www.w3.org/1999/02/22-rdf-syntax-ns#" xmlns:dcterms="http://purl.org/dc/terms/" xmlns:vCard="http://www.w3.org/2001/vcard-rdf/3.0#" xmlns:vCard4="http://www.w3.org/2006/vcard/ns#" xmlns:bqbiol="http://biomodels.net/biology-qualifiers/" xmlns:bqmodel="http://biomodels.net/model-qualifiers/">
            <rdf:Description rdf:about="#R_HMR_3166">
              <bqbiol:is>
                <rdf:Bag>
                  <rdf:li rdf:resource="http://identifiers.org/ec-code/:1.1.1.35"/>
                </rdf:Bag>
              </bqbiol:is>
            </rdf:Description>
          </rdf:RDF>
        </annotation>
        <listOfReactants>
          <speciesReference species="M_m00173m" stoichiometry="1" constant="true"/>
          <speciesReference species="M_m02552m" stoichiometry="1" constant="true"/>
        </listOfReactants>
        <listOfProducts>
          <speciesReference species="M_m01255m" stoichiometry="1" constant="true"/>
          <speciesReference species="M_m02039m" stoichiometry="1" constant="true"/>
          <speciesReference species="M_m02553m" stoichiometry="1" constant="true"/>
        </listOfProducts>
        <fbc:geneProductAssociation>
          <fbc:or>
            <fbc:geneProductRef fbc:geneProduct="ENSG00000072506"/>
            <fbc:geneProductRef fbc:geneProduct="ENSG00000084754"/>
            <fbc:geneProductRef fbc:geneProduct="ENSG00000138796"/>
          </fbc:or>
        </fbc:geneProductAssociation>
      </reaction>
      <reaction metaid="R_HMR_3885" sboTerm="SBO:0000176" id="R_HMR_3885" name="HMR_3885" reversible="true" fast="false" compartment="m" fbc:lowerFluxBound="FB1N1000" fbc:upperFluxBound="FB3N1000">
        <annotation>
          <rdf:RDF xmlns:rdf="http://www.w3.org/1999/02/22-rdf-syntax-ns#" xmlns:dcterms="http://purl.org/dc/terms/" xmlns:vCard="http://www.w3.org/2001/vcard-rdf/3.0#" xmlns:vCard4="http://www.w3.org/2006/vcard/ns#" xmlns:bqbiol="http://biomodels.net/biology-qualifiers/" xmlns:bqmodel="http://biomodels.net/model-qualifiers/">
            <rdf:Description rdf:about="#R_HMR_3885">
              <bqbiol:is>
                <rdf:Bag>
                  <rdf:li rdf:resource="http://identifiers.org/ec-code/:2.3.1.16"/>
                  <rdf:li rdf:resource="http://identifiers.org/ec-code/:2.3.1.9"/>
                </rdf:Bag>
              </bqbiol:is>
            </rdf:Description>
          </rdf:RDF>
        </annotation>
        <listOfReactants>
          <speciesReference species="M_m01255m" stoichiometry="1" constant="true"/>
          <speciesReference species="M_m01597m" stoichiometry="1" constant="true"/>
        </listOfReactants>
        <listOfProducts>
          <speciesReference species="M_m01261m" stoichiometry="2" constant="true"/>
        </listOfProducts>
        <fbc:geneProductAssociation>
          <fbc:geneProductRef fbc:geneProduct="ENSG00000075239"/>
        </fbc:geneProductAssociation>
      </reaction>
      <reaction metaid="R_HMR_8566" sboTerm="SBO:0000176" id="R_HMR_8566" name="HMR_8566" reversible="false" fast="false" compartment="c" fbc:lowerFluxBound="FB2N0" fbc:upperFluxBound="FB3N1000">
        <listOfReactants>
          <speciesReference species="M_m02039c" stoichiometry="1" constant="true"/>
          <speciesReference species="M_m02460c" stoichiometry="1" constant="true"/>
          <speciesReference species="M_m02555c" stoichiometry="1" constant="true"/>
          <speciesReference species="M_m02630c" stoichiometry="1" constant="true"/>
        </listOfReactants>
        <listOfProducts>
          <speciesReference species="M_m01161c" stoichiometry="1" constant="true"/>
          <speciesReference species="M_m02040c" stoichiometry="1" constant="true"/>
          <speciesReference species="M_m02554c" stoichiometry="1" constant="true"/>
        </listOfProducts>
        <fbc:geneProductAssociation>
          <fbc:geneProductRef fbc:geneProduct="ENSG00000138061"/>
        </fbc:geneProductAssociation>
      </reaction>
      <reaction metaid="R_HMR_3935" sboTerm="SBO:0000176" id="R_HMR_3935" name="HMR_3935" reversible="true" fast="false" compartment="c" fbc:lowerFluxBound="FB1N1000" fbc:upperFluxBound="FB3N1000">
        <annotation>
          <rdf:RDF xmlns:rdf="http://www.w3.org/1999/02/22-rdf-syntax-ns#" xmlns:dcterms="http://purl.org/dc/terms/" xmlns:vCard="http://www.w3.org/2001/vcard-rdf/3.0#" xmlns:vCard4="http://www.w3.org/2006/vcard/ns#" xmlns:bqbiol="http://biomodels.net/biology-qualifiers/" xmlns:bqmodel="http://biomodels.net/model-qualifiers/">
            <rdf:Description rdf:about="#R_HMR_3935">
              <bqbiol:is>
                <rdf:Bag>
                  <rdf:li rdf:resource="http://identifiers.org/ec-code/:4.4.1.22"/>
                </rdf:Bag>
              </bqbiol:is>
            </rdf:Description>
          </rdf:RDF>
        </annotation>
        <listOfReactants>
          <speciesReference species="M_m01831c" stoichiometry="1" constant="true"/>
          <speciesReference species="M_m02026c" stoichiometry="1" constant="true"/>
        </listOfReactants>
        <listOfProducts>
          <speciesReference species="M_m02152c" stoichiometry="1" constant="true"/>
        </listOfProducts>
        <fbc:geneProductAssociation>
          <fbc:geneProductRef fbc:geneProduct="ENSG00000117305"/>
        </fbc:geneProductAssociation>
      </reaction>
      <reaction metaid="R_HMR_4683" sboTerm="SBO:0000176" id="R_HMR_4683" name="HMR_4683" reversible="false" fast="false" compartment="c" fbc:lowerFluxBound="FB2N0" fbc:upperFluxBound="FB3N1000">
        <annotation>
          <rdf:RDF xmlns:rdf="http://www.w3.org/1999/02/22-rdf-syntax-ns#" xmlns:dcterms="http://purl.org/dc/terms/" xmlns:vCard="http://www.w3.org/2001/vcard-rdf/3.0#" xmlns:vCard4="http://www.w3.org/2006/vcard/ns#" xmlns:bqbiol="http://biomodels.net/biology-qualifiers/" xmlns:bqmodel="http://biomodels.net/model-qualifiers/">
            <rdf:Description rdf:about="#R_HMR_4683">
              <bqbiol:is>
                <rdf:Bag>
                  <rdf:li rdf:resource="http://identifiers.org/ec-code/:1.2.1.5"/>
                  <rdf:li rdf:resource="http://identifiers.org/ec-code/:1.2.1.39"/>
                </rdf:Bag>
              </bqbiol:is>
            </rdf:Description>
          </rdf:RDF>
        </annotation>
        <listOfReactants>
          <speciesReference species="M_m02040c" stoichiometry="1" constant="true"/>
          <speciesReference species="M_m02552c" stoichiometry="1" constant="true"/>
          <speciesReference species="M_m02719c" stoichiometry="1" constant="true"/>
        </listOfReactants>
        <listOfProducts>
          <speciesReference species="M_m02039c" stoichiometry="1" constant="true"/>
          <speciesReference species="M_m02553c" stoichiometry="1" constant="true"/>
          <speciesReference species="M_m02720c" stoichiometry="1" constant="true"/>
        </listOfProducts>
        <fbc:geneProductAssociation>
          <fbc:geneProductRef fbc:geneProduct="ENSG00000184254"/>
        </fbc:geneProductAssociation>
      </reaction>
      <reaction metaid="R_HMR_4685" sboTerm="SBO:0000176" id="R_HMR_4685" name="HMR_4685" reversible="false" fast="false" compartment="m" fbc:lowerFluxBound="FB2N0" fbc:upperFluxBound="FB3N1000">
        <annotation>
          <rdf:RDF xmlns:rdf="http://www.w3.org/1999/02/22-rdf-syntax-ns#" xmlns:dcterms="http://purl.org/dc/terms/" xmlns:vCard="http://www.w3.org/2001/vcard-rdf/3.0#" xmlns:vCard4="http://www.w3.org/2006/vcard/ns#" xmlns:bqbiol="http://biomodels.net/biology-qualifiers/" xmlns:bqmodel="http://biomodels.net/model-qualifiers/">
            <rdf:Description rdf:about="#R_HMR_4685">
              <bqbiol:is>
                <rdf:Bag>
                  <rdf:li rdf:resource="http://identifiers.org/ec-code/:1.2.1.5"/>
                  <rdf:li rdf:resource="http://identifiers.org/ec-code/:1.2.1.39"/>
                </rdf:Bag>
              </bqbiol:is>
            </rdf:Description>
          </rdf:RDF>
        </annotation>
        <listOfReactants>
          <speciesReference species="M_m02040m" stoichiometry="1" constant="true"/>
          <speciesReference species="M_m02552m" stoichiometry="1" constant="true"/>
          <speciesReference species="M_m02719m" stoichiometry="1" constant="true"/>
        </listOfReactants>
        <listOfProducts>
          <speciesReference species="M_m02039m" stoichiometry="1" constant="true"/>
          <speciesReference species="M_m02553m" stoichiometry="1" constant="true"/>
          <speciesReference species="M_m02720m" stoichiometry="1" constant="true"/>
        </listOfProducts>
        <fbc:geneProductAssociation>
          <fbc:geneProductRef fbc:geneProduct="ENSG00000184254"/>
        </fbc:geneProductAssociation>
      </reaction>
      <reaction metaid="R_HMR_4686" sboTerm="SBO:0000176" id="R_HMR_4686" name="HMR_4686" reversible="false" fast="false" compartment="c" fbc:lowerFluxBound="FB2N0" fbc:upperFluxBound="FB3N1000">
        <annotation>
          <rdf:RDF xmlns:rdf="http://www.w3.org/1999/02/22-rdf-syntax-ns#" xmlns:dcterms="http://purl.org/dc/terms/" xmlns:vCard="http://www.w3.org/2001/vcard-rdf/3.0#" xmlns:vCard4="http://www.w3.org/2006/vcard/ns#" xmlns:bqbiol="http://biomodels.net/biology-qualifiers/" xmlns:bqmodel="http://biomodels.net/model-qualifiers/">
            <rdf:Description rdf:about="#R_HMR_4686">
              <bqbiol:is>
                <rdf:Bag>
                  <rdf:li rdf:resource="http://identifiers.org/ec-code/:1.2.1.5"/>
                </rdf:Bag>
              </bqbiol:is>
            </rdf:Description>
          </rdf:RDF>
        </annotation>
        <listOfReactants>
          <speciesReference species="M_m02039c" stoichiometry="1" constant="true"/>
          <speciesReference species="M_m02555c" stoichiometry="1" constant="true"/>
          <speciesReference species="M_m02720c" stoichiometry="1" constant="true"/>
        </listOfReactants>
        <listOfProducts>
          <speciesReference species="M_m02040c" stoichiometry="1" constant="true"/>
          <speciesReference species="M_m02554c" stoichiometry="1" constant="true"/>
          <speciesReference species="M_m02719c" stoichiometry="1" constant="true"/>
        </listOfProducts>
        <fbc:geneProductAssociation>
          <fbc:geneProductRef fbc:geneProduct="ENSG00000184254"/>
        </fbc:geneProductAssociation>
      </reaction>
      <reaction metaid="R_HMR_4687" sboTerm="SBO:0000176" id="R_HMR_4687" name="HMR_4687" reversible="false" fast="false" compartment="m" fbc:lowerFluxBound="FB2N0" fbc:upperFluxBound="FB3N1000">
        <annotation>
          <rdf:RDF xmlns:rdf="http://www.w3.org/1999/02/22-rdf-syntax-ns#" xmlns:dcterms="http://purl.org/dc/terms/" xmlns:vCard="http://www.w3.org/2001/vcard-rdf/3.0#" xmlns:vCard4="http://www.w3.org/2006/vcard/ns#" xmlns:bqbiol="http://biomodels.net/biology-qualifiers/" xmlns:bqmodel="http://biomodels.net/model-qualifiers/">
            <rdf:Description rdf:about="#R_HMR_4687">
              <bqbiol:is>
                <rdf:Bag>
                  <rdf:li rdf:resource="http://identifiers.org/ec-code/:1.2.1.5"/>
                </rdf:Bag>
              </bqbiol:is>
            </rdf:Description>
          </rdf:RDF>
        </annotation>
        <listOfReactants>
          <speciesReference species="M_m02039m" stoichiometry="1" constant="true"/>
          <speciesReference species="M_m02555m" stoichiometry="1" constant="true"/>
          <speciesReference species="M_m02720m" stoichiometry="1" constant="true"/>
        </listOfReactants>
        <listOfProducts>
          <speciesReference species="M_m02040m" stoichiometry="1" constant="true"/>
          <speciesReference species="M_m02554m" stoichiometry="1" constant="true"/>
          <speciesReference species="M_m02719m" stoichiometry="1" constant="true"/>
        </listOfProducts>
        <fbc:geneProductAssociation>
          <fbc:geneProductRef fbc:geneProduct="ENSG00000184254"/>
        </fbc:geneProductAssociation>
      </reaction>
      <reaction metaid="R_HMR_8530" sboTerm="SBO:0000176" id="R_HMR_8530" name="HMR_8530" reversible="false" fast="false" compartment="c" fbc:lowerFluxBound="FB2N0" fbc:upperFluxBound="FB3N1000">
        <listOfReactants>
          <speciesReference species="M_m01831c" stoichiometry="1" constant="true"/>
          <speciesReference species="M_m02026c" stoichiometry="1" constant="true"/>
          <speciesReference species="M_m02552c" stoichiometry="1" constant="true"/>
        </listOfReactants>
        <listOfProducts>
          <speciesReference species="M_m01837c" stoichiometry="1" constant="true"/>
          <speciesReference species="M_m02039c" stoichiometry="1" constant="true"/>
          <speciesReference species="M_m02553c" stoichiometry="1" constant="true"/>
        </listOfProducts>
        <fbc:geneProductAssociation>
          <fbc:geneProductRef fbc:geneProduct="ENSG00000197894"/>
        </fbc:geneProductAssociation>
      </reaction>
      <reaction metaid="R_HMR_3206" sboTerm="SBO:0000176" id="R_HMR_3206" name="HMR_3206" reversible="false" fast="false" compartment="m" fbc:lowerFluxBound="FB2N0" fbc:upperFluxBound="FB3N1000">
        <annotation>
          <rdf:RDF xmlns:rdf="http://www.w3.org/1999/02/22-rdf-syntax-ns#" xmlns:dcterms="http://purl.org/dc/terms/" xmlns:vCard="http://www.w3.org/2001/vcard-rdf/3.0#" xmlns:vCard4="http://www.w3.org/2006/vcard/ns#" xmlns:bqbiol="http://biomodels.net/biology-qualifiers/" xmlns:bqmodel="http://biomodels.net/model-qualifiers/">
            <rdf:Description rdf:about="#R_HMR_3206">
              <bqbiol:is>
                <rdf:Bag>
                  <rdf:li rdf:resource="http://identifiers.org/ec-code/:2.3.1.16"/>
                </rdf:Bag>
              </bqbiol:is>
            </rdf:Description>
          </rdf:RDF>
        </annotation>
        <listOfReactants>
          <speciesReference species="M_m00662m" stoichiometry="1" constant="true"/>
          <speciesReference species="M_m01597m" stoichiometry="1" constant="true"/>
        </listOfReactants>
        <listOfProducts>
          <speciesReference species="M_m01261m" stoichiometry="1" constant="true"/>
          <speciesReference species="M_m02774m" stoichiometry="1" constant="true"/>
        </listOfProducts>
        <fbc:geneProductAssociation>
          <fbc:or>
            <fbc:geneProductRef fbc:geneProduct="ENSG00000138029"/>
            <fbc:geneProductRef fbc:geneProduct="ENSG00000167315"/>
          </fbc:or>
        </fbc:geneProductAssociation>
      </reaction>
      <reaction metaid="R_HMR_3208" sboTerm="SBO:0000176" id="R_HMR_3208" name="HMR_3208" reversible="false" fast="false" compartment="m" fbc:lowerFluxBound="FB2N0" fbc:upperFluxBound="FB3N1000">
        <annotation>
          <rdf:RDF xmlns:rdf="http://www.w3.org/1999/02/22-rdf-syntax-ns#" xmlns:dcterms="http://purl.org/dc/terms/" xmlns:vCard="http://www.w3.org/2001/vcard-rdf/3.0#" xmlns:vCard4="http://www.w3.org/2006/vcard/ns#" xmlns:bqbiol="http://biomodels.net/biology-qualifiers/" xmlns:bqmodel="http://biomodels.net/model-qualifiers/">
            <rdf:Description rdf:about="#R_HMR_3208">
              <bqbiol:is>
                <rdf:Bag>
                  <rdf:li rdf:resource="http://identifiers.org/ec-code/:6.4.1.3"/>
                </rdf:Bag>
              </bqbiol:is>
            </rdf:Description>
          </rdf:RDF>
        </annotation>
        <listOfReactants>
          <speciesReference species="M_m01371m" stoichiometry="1" constant="true"/>
          <speciesReference species="M_m02039m" stoichiometry="1" constant="true"/>
          <speciesReference species="M_m02046m" stoichiometry="1" constant="true"/>
          <speciesReference species="M_m02774m" stoichiometry="1" constant="true"/>
        </listOfReactants>
        <listOfProducts>
          <speciesReference species="M_m01285m" stoichiometry="1" constant="true"/>
          <speciesReference species="M_m02480m" stoichiometry="1" constant="true"/>
          <speciesReference species="M_m02751m" stoichiometry="1" constant="true"/>
        </listOfProducts>
        <fbc:geneProductAssociation>
          <fbc:or>
            <fbc:geneProductRef fbc:geneProduct="ENSG00000114054"/>
            <fbc:geneProductRef fbc:geneProduct="ENSG00000175198"/>
          </fbc:or>
        </fbc:geneProductAssociation>
      </reaction>
      <reaction metaid="R_HMR_3211" sboTerm="SBO:0000176" id="R_HMR_3211" name="HMR_3211" reversible="false" fast="false" compartment="m" fbc:lowerFluxBound="FB2N0" fbc:upperFluxBound="FB3N1000">
        <annotation>
          <rdf:RDF xmlns:rdf="http://www.w3.org/1999/02/22-rdf-syntax-ns#" xmlns:dcterms="http://purl.org/dc/terms/" xmlns:vCard="http://www.w3.org/2001/vcard-rdf/3.0#" xmlns:vCard4="http://www.w3.org/2006/vcard/ns#" xmlns:bqbiol="http://biomodels.net/biology-qualifiers/" xmlns:bqmodel="http://biomodels.net/model-qualifiers/">
            <rdf:Description rdf:about="#R_HMR_3211">
              <bqbiol:is>
                <rdf:Bag>
                  <rdf:li rdf:resource="http://identifiers.org/ec-code/:1.3.3.6"/>
                  <rdf:li rdf:resource="http://identifiers.org/ec-code/:1.3.99.3"/>
                </rdf:Bag>
              </bqbiol:is>
            </rdf:Description>
          </rdf:RDF>
        </annotation>
        <listOfReactants>
          <speciesReference species="M_m02774m" stoichiometry="1" constant="true"/>
          <speciesReference species="M_m03103m" stoichiometry="1" constant="true"/>
        </listOfReactants>
        <listOfProducts>
          <speciesReference species="M_m01265m" stoichiometry="1" constant="true"/>
          <speciesReference species="M_m03102m" stoichiometry="1" constant="true"/>
        </listOfProducts>
        <fbc:geneProductAssociation>
          <fbc:geneProductRef fbc:geneProduct="ENSG00000117054"/>
        </fbc:geneProductAssociation>
      </reaction>
      <reaction metaid="R_HMR_3213" sboTerm="SBO:0000176" id="R_HMR_3213" name="HMR_3213" reversible="false" fast="false" compartment="m" fbc:lowerFluxBound="FB2N0" fbc:upperFluxBound="FB3N1000">
        <annotation>
          <rdf:RDF xmlns:rdf="http://www.w3.org/1999/02/22-rdf-syntax-ns#" xmlns:dcterms="http://purl.org/dc/terms/" xmlns:vCard="http://www.w3.org/2001/vcard-rdf/3.0#" xmlns:vCard4="http://www.w3.org/2006/vcard/ns#" xmlns:bqbiol="http://biomodels.net/biology-qualifiers/" xmlns:bqmodel="http://biomodels.net/model-qualifiers/">
            <rdf:Description rdf:about="#R_HMR_3213">
              <bqbiol:is>
                <rdf:Bag>
                  <rdf:li rdf:resource="http://identifiers.org/ec-code/:5.1.99.1"/>
                </rdf:Bag>
              </bqbiol:is>
            </rdf:Description>
          </rdf:RDF>
        </annotation>
        <listOfReactants>
          <speciesReference species="M_m02480m" stoichiometry="1" constant="true"/>
        </listOfReactants>
        <listOfProducts>
          <speciesReference species="M_m00166m" stoichiometry="1" constant="true"/>
        </listOfProducts>
        <fbc:geneProductAssociation>
          <fbc:geneProductRef fbc:geneProduct="ENSG00000124370"/>
        </fbc:geneProductAssociation>
      </reaction>
      <reaction metaid="R_HMR_3215" sboTerm="SBO:0000176" id="R_HMR_3215" name="HMR_3215" reversible="false" fast="false" compartment="m" fbc:lowerFluxBound="FB2N0" fbc:upperFluxBound="FB3N1000">
        <annotation>
          <rdf:RDF xmlns:rdf="http://www.w3.org/1999/02/22-rdf-syntax-ns#" xmlns:dcterms="http://purl.org/dc/terms/" xmlns:vCard="http://www.w3.org/2001/vcard-rdf/3.0#" xmlns:vCard4="http://www.w3.org/2006/vcard/ns#" xmlns:bqbiol="http://biomodels.net/biology-qualifiers/" xmlns:bqmodel="http://biomodels.net/model-qualifiers/">
            <rdf:Description rdf:about="#R_HMR_3215">
              <bqbiol:is>
                <rdf:Bag>
                  <rdf:li rdf:resource="http://identifiers.org/ec-code/:5.4.99.2"/>
                </rdf:Bag>
              </bqbiol:is>
            </rdf:Description>
          </rdf:RDF>
        </annotation>
        <listOfReactants>
          <speciesReference species="M_m00166m" stoichiometry="1" constant="true"/>
        </listOfReactants>
        <listOfProducts>
          <speciesReference species="M_m02944m" stoichiometry="1" constant="true"/>
        </listOfProducts>
        <fbc:geneProductAssociation>
          <fbc:geneProductRef fbc:geneProduct="ENSG00000146085"/>
        </fbc:geneProductAssociation>
      </reaction>
      <reaction metaid="R_HMR_3747" sboTerm="SBO:0000176" id="R_HMR_3747" name="HMR_3747" reversible="true" fast="false" compartment="c" fbc:lowerFluxBound="FB1N1000" fbc:upperFluxBound="FB3N1000">
        <annotation>
          <rdf:RDF xmlns:rdf="http://www.w3.org/1999/02/22-rdf-syntax-ns#" xmlns:dcterms="http://purl.org/dc/terms/" xmlns:vCard="http://www.w3.org/2001/vcard-rdf/3.0#" xmlns:vCard4="http://www.w3.org/2006/vcard/ns#" xmlns:bqbiol="http://biomodels.net/biology-qualifiers/" xmlns:bqmodel="http://biomodels.net/model-qualifiers/">
            <rdf:Description rdf:about="#R_HMR_3747">
              <bqbiol:is>
                <rdf:Bag>
                  <rdf:li rdf:resource="http://identifiers.org/ec-code/:2.6.1.42"/>
                </rdf:Bag>
              </bqbiol:is>
            </rdf:Description>
          </rdf:RDF>
        </annotation>
        <listOfReactants>
          <speciesReference species="M_m01306c" stoichiometry="1" constant="true"/>
          <speciesReference species="M_m03135c" stoichiometry="1" constant="true"/>
        </listOfReactants>
        <listOfProducts>
          <speciesReference species="M_m00824c" stoichiometry="1" constant="true"/>
          <speciesReference species="M_m01974c" stoichiometry="1" constant="true"/>
        </listOfProducts>
        <fbc:geneProductAssociation>
          <fbc:geneProductRef fbc:geneProduct="ENSG00000060982"/>
        </fbc:geneProductAssociation>
      </reaction>
      <reaction metaid="R_HMR_3744" sboTerm="SBO:0000176" id="R_HMR_3744" name="HMR_3744" reversible="true" fast="false" compartment="m" fbc:lowerFluxBound="FB1N1000" fbc:upperFluxBound="FB3N1000">
        <annotation>
          <rdf:RDF xmlns:rdf="http://www.w3.org/1999/02/22-rdf-syntax-ns#" xmlns:dcterms="http://purl.org/dc/terms/" xmlns:vCard="http://www.w3.org/2001/vcard-rdf/3.0#" xmlns:vCard4="http://www.w3.org/2006/vcard/ns#" xmlns:bqbiol="http://biomodels.net/biology-qualifiers/" xmlns:bqmodel="http://biomodels.net/model-qualifiers/">
            <rdf:Description rdf:about="#R_HMR_3744">
              <bqbiol:is>
                <rdf:Bag>
                  <rdf:li rdf:resource="http://identifiers.org/ec-code/:2.6.1.42"/>
                  <rdf:li rdf:resource="http://identifiers.org/ec-code/:2.6.1.6"/>
                </rdf:Bag>
              </bqbiol:is>
            </rdf:Description>
          </rdf:RDF>
        </annotation>
        <listOfReactants>
          <speciesReference species="M_m01306m" stoichiometry="1" constant="true"/>
          <speciesReference species="M_m03135m" stoichiometry="1" constant="true"/>
        </listOfReactants>
        <listOfProducts>
          <speciesReference species="M_m00824m" stoichiometry="1" constant="true"/>
          <speciesReference species="M_m01974m" stoichiometry="1" constant="true"/>
        </listOfProducts>
        <fbc:geneProductAssociation>
          <fbc:geneProductRef fbc:geneProduct="ENSG00000105552"/>
        </fbc:geneProductAssociation>
      </reaction>
      <reaction metaid="R_HMR_3757" sboTerm="SBO:0000176" id="R_HMR_3757" name="HMR_3757" reversible="false" fast="false" compartment="m" fbc:lowerFluxBound="FB2N0" fbc:upperFluxBound="FB3N1000">
        <annotation>
          <rdf:RDF xmlns:rdf="http://www.w3.org/1999/02/22-rdf-syntax-ns#" xmlns:dcterms="http://purl.org/dc/terms/" xmlns:vCard="http://www.w3.org/2001/vcard-rdf/3.0#" xmlns:vCard4="http://www.w3.org/2006/vcard/ns#" xmlns:bqbiol="http://biomodels.net/biology-qualifiers/" xmlns:bqmodel="http://biomodels.net/model-qualifiers/">
            <rdf:Description rdf:about="#R_HMR_3757">
              <bqbiol:is>
                <rdf:Bag>
                  <rdf:li rdf:resource="http://identifiers.org/ec-code/:1.1.1.31"/>
                  <rdf:li rdf:resource="http://identifiers.org/ec-code/:1.1.1.35"/>
                </rdf:Bag>
              </bqbiol:is>
            </rdf:Description>
          </rdf:RDF>
        </annotation>
        <listOfReactants>
          <speciesReference species="M_m00784m" stoichiometry="1" constant="true"/>
          <speciesReference species="M_m02552m" stoichiometry="1" constant="true"/>
        </listOfReactants>
        <listOfProducts>
          <speciesReference species="M_m00661m" stoichiometry="1" constant="true"/>
          <speciesReference species="M_m02039m" stoichiometry="1" constant="true"/>
          <speciesReference species="M_m02553m" stoichiometry="1" constant="true"/>
        </listOfProducts>
        <fbc:geneProductAssociation>
          <fbc:or>
            <fbc:geneProductRef fbc:geneProduct="ENSG00000072506"/>
            <fbc:geneProductRef fbc:geneProduct="ENSG00000106049"/>
            <fbc:geneProductRef fbc:geneProduct="ENSG00000138796"/>
          </fbc:or>
        </fbc:geneProductAssociation>
      </reaction>
      <reaction metaid="R_HMR_3761" sboTerm="SBO:0000176" id="R_HMR_3761" name="HMR_3761" reversible="false" fast="false" compartment="m" fbc:lowerFluxBound="FB2N0" fbc:upperFluxBound="FB3N1000">
        <annotation>
          <rdf:RDF xmlns:rdf="http://www.w3.org/1999/02/22-rdf-syntax-ns#" xmlns:dcterms="http://purl.org/dc/terms/" xmlns:vCard="http://www.w3.org/2001/vcard-rdf/3.0#" xmlns:vCard4="http://www.w3.org/2006/vcard/ns#" xmlns:bqbiol="http://biomodels.net/biology-qualifiers/" xmlns:bqmodel="http://biomodels.net/model-qualifiers/">
            <rdf:Description rdf:about="#R_HMR_3761">
              <bqbiol:is>
                <rdf:Bag>
                  <rdf:li rdf:resource="http://identifiers.org/ec-code/:1.2.1.18"/>
                </rdf:Bag>
              </bqbiol:is>
            </rdf:Description>
          </rdf:RDF>
        </annotation>
        <listOfReactants>
          <speciesReference species="M_m00661m" stoichiometry="1" constant="true"/>
          <speciesReference species="M_m01597m" stoichiometry="1" constant="true"/>
          <speciesReference species="M_m02552m" stoichiometry="1" constant="true"/>
        </listOfReactants>
        <listOfProducts>
          <speciesReference species="M_m00166m" stoichiometry="1" constant="true"/>
          <speciesReference species="M_m02039m" stoichiometry="1" constant="true"/>
          <speciesReference species="M_m02553m" stoichiometry="1" constant="true"/>
        </listOfProducts>
        <fbc:geneProductAssociation>
          <fbc:geneProductRef fbc:geneProduct="ENSG00000119711"/>
        </fbc:geneProductAssociation>
      </reaction>
      <reaction metaid="R_HMR_3778" sboTerm="SBO:0000176" id="R_HMR_3778" name="HMR_3778" reversible="true" fast="false" compartment="m" fbc:lowerFluxBound="FB1N1000" fbc:upperFluxBound="FB3N1000">
        <annotation>
          <rdf:RDF xmlns:rdf="http://www.w3.org/1999/02/22-rdf-syntax-ns#" xmlns:dcterms="http://purl.org/dc/terms/" xmlns:vCard="http://www.w3.org/2001/vcard-rdf/3.0#" xmlns:vCard4="http://www.w3.org/2006/vcard/ns#" xmlns:bqbiol="http://biomodels.net/biology-qualifiers/" xmlns:bqmodel="http://biomodels.net/model-qualifiers/">
            <rdf:Description rdf:about="#R_HMR_3778">
              <bqbiol:is>
                <rdf:Bag>
                  <rdf:li rdf:resource="http://identifiers.org/ec-code/:2.6.1.42"/>
                  <rdf:li rdf:resource="http://identifiers.org/ec-code/:2.6.1.6"/>
                </rdf:Bag>
              </bqbiol:is>
            </rdf:Description>
          </rdf:RDF>
        </annotation>
        <listOfReactants>
          <speciesReference species="M_m01306m" stoichiometry="1" constant="true"/>
          <speciesReference species="M_m02184m" stoichiometry="1" constant="true"/>
        </listOfReactants>
        <listOfProducts>
          <speciesReference species="M_m00669m" stoichiometry="1" constant="true"/>
          <speciesReference species="M_m01974m" stoichiometry="1" constant="true"/>
        </listOfProducts>
        <fbc:geneProductAssociation>
          <fbc:geneProductRef fbc:geneProduct="ENSG00000105552"/>
        </fbc:geneProductAssociation>
      </reaction>
      <reaction metaid="R_HMR_3795" sboTerm="SBO:0000176" id="R_HMR_3795" name="HMR_3795" reversible="false" fast="false" compartment="m" fbc:lowerFluxBound="FB2N0" fbc:upperFluxBound="FB3N1000">
        <annotation>
          <rdf:RDF xmlns:rdf="http://www.w3.org/1999/02/22-rdf-syntax-ns#" xmlns:dcterms="http://purl.org/dc/terms/" xmlns:vCard="http://www.w3.org/2001/vcard-rdf/3.0#" xmlns:vCard4="http://www.w3.org/2006/vcard/ns#" xmlns:bqbiol="http://biomodels.net/biology-qualifiers/" xmlns:bqmodel="http://biomodels.net/model-qualifiers/">
            <rdf:Description rdf:about="#R_HMR_3795">
              <bqbiol:is>
                <rdf:Bag>
                  <rdf:li rdf:resource="http://identifiers.org/ec-code/:1.2.1.27"/>
                </rdf:Bag>
              </bqbiol:is>
            </rdf:Description>
          </rdf:RDF>
        </annotation>
        <listOfReactants>
          <speciesReference species="M_m00661m" stoichiometry="1" constant="true"/>
          <speciesReference species="M_m01597m" stoichiometry="1" constant="true"/>
          <speciesReference species="M_m02552m" stoichiometry="1" constant="true"/>
        </listOfReactants>
        <listOfProducts>
          <speciesReference species="M_m01596m" stoichiometry="1" constant="true"/>
          <speciesReference species="M_m02039m" stoichiometry="1" constant="true"/>
          <speciesReference species="M_m02553m" stoichiometry="1" constant="true"/>
          <speciesReference species="M_m02774m" stoichiometry="1" constant="true"/>
        </listOfProducts>
        <fbc:geneProductAssociation>
          <fbc:geneProductRef fbc:geneProduct="ENSG00000119711"/>
        </fbc:geneProductAssociation>
      </reaction>
      <reaction metaid="R_HMR_4797" sboTerm="SBO:0000176" id="R_HMR_4797" name="HMR_4797" reversible="false" fast="false" compartment="c" fbc:lowerFluxBound="FB2N0" fbc:upperFluxBound="FB3N1000">
        <annotation>
          <rdf:RDF xmlns:rdf="http://www.w3.org/1999/02/22-rdf-syntax-ns#" xmlns:dcterms="http://purl.org/dc/terms/" xmlns:vCard="http://www.w3.org/2001/vcard-rdf/3.0#" xmlns:vCard4="http://www.w3.org/2006/vcard/ns#" xmlns:bqbiol="http://biomodels.net/biology-qualifiers/" xmlns:bqmodel="http://biomodels.net/model-qualifiers/">
            <rdf:Description rdf:about="#R_HMR_4797">
              <bqbiol:is>
                <rdf:Bag>
                  <rdf:li rdf:resource="http://identifiers.org/ec-code/:1.2.1.3"/>
                </rdf:Bag>
              </bqbiol:is>
            </rdf:Description>
          </rdf:RDF>
        </annotation>
        <listOfReactants>
          <speciesReference species="M_m00661c" stoichiometry="1" constant="true"/>
          <speciesReference species="M_m02040c" stoichiometry="1" constant="true"/>
          <speciesReference species="M_m02552c" stoichiometry="1" constant="true"/>
        </listOfReactants>
        <listOfProducts>
          <speciesReference species="M_m02039c" stoichiometry="1" constant="true"/>
          <speciesReference species="M_m02479c" stoichiometry="1" constant="true"/>
          <speciesReference species="M_m02553c" stoichiometry="1" constant="true"/>
        </listOfProducts>
        <fbc:geneProductAssociation>
          <fbc:or>
            <fbc:geneProductRef fbc:geneProduct="ENSG00000072210"/>
            <fbc:geneProductRef fbc:geneProduct="ENSG00000111275"/>
            <fbc:geneProductRef fbc:geneProduct="ENSG00000143149"/>
            <fbc:geneProductRef fbc:geneProduct="ENSG00000164904"/>
          </fbc:or>
        </fbc:geneProductAssociation>
      </reaction>
      <reaction metaid="R_HMR_6417" sboTerm="SBO:0000176" id="R_HMR_6417" name="HMR_6417" reversible="true" fast="false" compartment="m" fbc:lowerFluxBound="FB1N1000" fbc:upperFluxBound="FB3N1000">
        <annotation>
          <rdf:RDF xmlns:rdf="http://www.w3.org/1999/02/22-rdf-syntax-ns#" xmlns:dcterms="http://purl.org/dc/terms/" xmlns:vCard="http://www.w3.org/2001/vcard-rdf/3.0#" xmlns:vCard4="http://www.w3.org/2006/vcard/ns#" xmlns:bqbiol="http://biomodels.net/biology-qualifiers/" xmlns:bqmodel="http://biomodels.net/model-qualifiers/">
            <rdf:Description rdf:about="#R_HMR_6417">
              <bqbiol:is>
                <rdf:Bag>
                  <rdf:li rdf:resource="http://identifiers.org/ec-code/:2.3.1.-"/>
                  <rdf:li rdf:resource="http://identifiers.org/ec-code/:2.3.1.168"/>
                </rdf:Bag>
              </bqbiol:is>
            </rdf:Description>
          </rdf:RDF>
        </annotation>
        <listOfReactants>
          <speciesReference species="M_m01597m" stoichiometry="1" constant="true"/>
          <speciesReference species="M_m02857m" stoichiometry="1" constant="true"/>
        </listOfReactants>
        <listOfProducts>
          <speciesReference species="M_m01701m" stoichiometry="1" constant="true"/>
          <speciesReference species="M_m02180m" stoichiometry="1" constant="true"/>
        </listOfProducts>
        <fbc:geneProductAssociation>
          <fbc:geneProductRef fbc:geneProduct="ENSG00000137992"/>
        </fbc:geneProductAssociation>
      </reaction>
      <reaction metaid="R_HMR_6419" sboTerm="SBO:0000176" id="R_HMR_6419" name="HMR_6419" reversible="false" fast="false" compartment="m" fbc:lowerFluxBound="FB2N0" fbc:upperFluxBound="FB3N1000">
        <annotation>
          <rdf:RDF xmlns:rdf="http://www.w3.org/1999/02/22-rdf-syntax-ns#" xmlns:dcterms="http://purl.org/dc/terms/" xmlns:vCard="http://www.w3.org/2001/vcard-rdf/3.0#" xmlns:vCard4="http://www.w3.org/2006/vcard/ns#" xmlns:bqbiol="http://biomodels.net/biology-qualifiers/" xmlns:bqmodel="http://biomodels.net/model-qualifiers/">
            <rdf:Description rdf:about="#R_HMR_6419">
              <bqbiol:is>
                <rdf:Bag>
                  <rdf:li rdf:resource="http://identifiers.org/ec-code/:1.2.4.4"/>
                </rdf:Bag>
              </bqbiol:is>
            </rdf:Description>
          </rdf:RDF>
        </annotation>
        <listOfReactants>
          <speciesReference species="M_m00669m" stoichiometry="1" constant="true"/>
          <speciesReference species="M_m02393m" stoichiometry="1" constant="true"/>
        </listOfReactants>
        <listOfProducts>
          <speciesReference species="M_m01596m" stoichiometry="1" constant="true"/>
          <speciesReference species="M_m02856m" stoichiometry="1" constant="true"/>
        </listOfProducts>
        <fbc:geneProductAssociation>
          <fbc:or>
            <fbc:geneProductRef fbc:geneProduct="ENSG00000083123"/>
            <fbc:geneProductRef fbc:geneProduct="ENSG00000248098"/>
          </fbc:or>
        </fbc:geneProductAssociation>
      </reaction>
      <reaction metaid="R_HMR_6420" sboTerm="SBO:0000176" id="R_HMR_6420" name="HMR_6420" reversible="false" fast="false" compartment="m" fbc:lowerFluxBound="FB2N0" fbc:upperFluxBound="FB3N1000">
        <annotation>
          <rdf:RDF xmlns:rdf="http://www.w3.org/1999/02/22-rdf-syntax-ns#" xmlns:dcterms="http://purl.org/dc/terms/" xmlns:vCard="http://www.w3.org/2001/vcard-rdf/3.0#" xmlns:vCard4="http://www.w3.org/2006/vcard/ns#" xmlns:bqbiol="http://biomodels.net/biology-qualifiers/" xmlns:bqmodel="http://biomodels.net/model-qualifiers/">
            <rdf:Description rdf:about="#R_HMR_6420">
              <bqbiol:is>
                <rdf:Bag>
                  <rdf:li rdf:resource="http://identifiers.org/ec-code/:2.3.1.168"/>
                </rdf:Bag>
              </bqbiol:is>
            </rdf:Description>
          </rdf:RDF>
        </annotation>
        <listOfReactants>
          <speciesReference species="M_m01597m" stoichiometry="1" constant="true"/>
          <speciesReference species="M_m02856m" stoichiometry="1" constant="true"/>
        </listOfReactants>
        <listOfProducts>
          <speciesReference species="M_m00663m" stoichiometry="1" constant="true"/>
          <speciesReference species="M_m01701m" stoichiometry="1" constant="true"/>
        </listOfProducts>
        <fbc:geneProductAssociation>
          <fbc:geneProductRef fbc:geneProduct="ENSG00000137992"/>
        </fbc:geneProductAssociation>
      </reaction>
      <reaction metaid="R_HMR_6421" sboTerm="SBO:0000176" id="R_HMR_6421" name="HMR_6421" reversible="false" fast="false" compartment="m" fbc:lowerFluxBound="FB2N0" fbc:upperFluxBound="FB3N1000">
        <annotation>
          <rdf:RDF xmlns:rdf="http://www.w3.org/1999/02/22-rdf-syntax-ns#" xmlns:dcterms="http://purl.org/dc/terms/" xmlns:vCard="http://www.w3.org/2001/vcard-rdf/3.0#" xmlns:vCard4="http://www.w3.org/2006/vcard/ns#" xmlns:bqbiol="http://biomodels.net/biology-qualifiers/" xmlns:bqmodel="http://biomodels.net/model-qualifiers/">
            <rdf:Description rdf:about="#R_HMR_6421">
              <bqbiol:is>
                <rdf:Bag>
                  <rdf:li rdf:resource="http://identifiers.org/ec-code/:1.2.4.4"/>
                </rdf:Bag>
              </bqbiol:is>
            </rdf:Description>
          </rdf:RDF>
        </annotation>
        <listOfReactants>
          <speciesReference species="M_m01013m" stoichiometry="1" constant="true"/>
          <speciesReference species="M_m02393m" stoichiometry="1" constant="true"/>
        </listOfReactants>
        <listOfProducts>
          <speciesReference species="M_m01596m" stoichiometry="1" constant="true"/>
          <speciesReference species="M_m02858m" stoichiometry="1" constant="true"/>
        </listOfProducts>
        <fbc:geneProductAssociation>
          <fbc:or>
            <fbc:geneProductRef fbc:geneProduct="ENSG00000083123"/>
            <fbc:geneProductRef fbc:geneProduct="ENSG00000248098"/>
          </fbc:or>
        </fbc:geneProductAssociation>
      </reaction>
      <reaction metaid="R_HMR_6422" sboTerm="SBO:0000176" id="R_HMR_6422" name="HMR_6422" reversible="false" fast="false" compartment="m" fbc:lowerFluxBound="FB2N0" fbc:upperFluxBound="FB3N1000">
        <annotation>
          <rdf:RDF xmlns:rdf="http://www.w3.org/1999/02/22-rdf-syntax-ns#" xmlns:dcterms="http://purl.org/dc/terms/" xmlns:vCard="http://www.w3.org/2001/vcard-rdf/3.0#" xmlns:vCard4="http://www.w3.org/2006/vcard/ns#" xmlns:bqbiol="http://biomodels.net/biology-qualifiers/" xmlns:bqmodel="http://biomodels.net/model-qualifiers/">
            <rdf:Description rdf:about="#R_HMR_6422">
              <bqbiol:is>
                <rdf:Bag>
                  <rdf:li rdf:resource="http://identifiers.org/ec-code/:2.3.1.168"/>
                </rdf:Bag>
              </bqbiol:is>
            </rdf:Description>
          </rdf:RDF>
        </annotation>
        <listOfReactants>
          <speciesReference species="M_m01597m" stoichiometry="1" constant="true"/>
          <speciesReference species="M_m02858m" stoichiometry="1" constant="true"/>
        </listOfReactants>
        <listOfProducts>
          <speciesReference species="M_m01701m" stoichiometry="1" constant="true"/>
          <speciesReference species="M_m02189m" stoichiometry="1" constant="true"/>
        </listOfProducts>
        <fbc:geneProductAssociation>
          <fbc:geneProductRef fbc:geneProduct="ENSG00000137992"/>
        </fbc:geneProductAssociation>
      </reaction>
      <reaction metaid="R_HMR_3765" sboTerm="SBO:0000176" id="R_HMR_3765" name="HMR_3765" reversible="true" fast="false" compartment="m" fbc:lowerFluxBound="FB1N1000" fbc:upperFluxBound="FB3N1000">
        <annotation>
          <rdf:RDF xmlns:rdf="http://www.w3.org/1999/02/22-rdf-syntax-ns#" xmlns:dcterms="http://purl.org/dc/terms/" xmlns:vCard="http://www.w3.org/2001/vcard-rdf/3.0#" xmlns:vCard4="http://www.w3.org/2006/vcard/ns#" xmlns:bqbiol="http://biomodels.net/biology-qualifiers/" xmlns:bqmodel="http://biomodels.net/model-qualifiers/">
            <rdf:Description rdf:about="#R_HMR_3765">
              <bqbiol:is>
                <rdf:Bag>
                  <rdf:li rdf:resource="http://identifiers.org/ec-code/:2.6.1.42"/>
                  <rdf:li rdf:resource="http://identifiers.org/ec-code/:2.6.1.6"/>
                </rdf:Bag>
              </bqbiol:is>
            </rdf:Description>
          </rdf:RDF>
        </annotation>
        <listOfReactants>
          <speciesReference species="M_m01306m" stoichiometry="1" constant="true"/>
          <speciesReference species="M_m02360m" stoichiometry="1" constant="true"/>
        </listOfReactants>
        <listOfProducts>
          <speciesReference species="M_m01013m" stoichiometry="1" constant="true"/>
          <speciesReference species="M_m01974m" stoichiometry="1" constant="true"/>
        </listOfProducts>
        <fbc:geneProductAssociation>
          <fbc:geneProductRef fbc:geneProduct="ENSG00000105552"/>
        </fbc:geneProductAssociation>
      </reaction>
      <reaction metaid="R_HMR_8787" sboTerm="SBO:0000176" id="R_HMR_8787" name="HMR_8787" reversible="false" fast="false" compartment="m" fbc:lowerFluxBound="FB2N0" fbc:upperFluxBound="FB3N1000">
        <listOfReactants>
          <speciesReference species="M_m02480m" stoichiometry="1" constant="true"/>
        </listOfReactants>
        <listOfProducts>
          <speciesReference species="M_m01596m" stoichiometry="1" constant="true"/>
          <speciesReference species="M_m02774m" stoichiometry="1" constant="true"/>
        </listOfProducts>
        <fbc:geneProductAssociation>
          <fbc:geneProductRef fbc:geneProduct="ENSG00000093144"/>
        </fbc:geneProductAssociation>
      </reaction>
      <reaction metaid="R_HMR_4214" sboTerm="SBO:0000176" id="R_HMR_4214" name="HMR_4214" reversible="false" fast="false" compartment="c" fbc:lowerFluxBound="FB2N0" fbc:upperFluxBound="FB3N1000">
        <annotation>
          <rdf:RDF xmlns:rdf="http://www.w3.org/1999/02/22-rdf-syntax-ns#" xmlns:dcterms="http://purl.org/dc/terms/" xmlns:vCard="http://www.w3.org/2001/vcard-rdf/3.0#" xmlns:vCard4="http://www.w3.org/2006/vcard/ns#" xmlns:bqbiol="http://biomodels.net/biology-qualifiers/" xmlns:bqmodel="http://biomodels.net/model-qualifiers/">
            <rdf:Description rdf:about="#R_HMR_4214">
              <bqbiol:is>
                <rdf:Bag>
                  <rdf:li rdf:resource="http://identifiers.org/ec-code/:1.13.11.11"/>
                  <rdf:li rdf:resource="http://identifiers.org/ec-code/:1.13.11.52"/>
                </rdf:Bag>
              </bqbiol:is>
            </rdf:Description>
          </rdf:RDF>
        </annotation>
        <listOfReactants>
          <speciesReference species="M_m02630c" stoichiometry="1" constant="true"/>
          <speciesReference species="M_m03089c" stoichiometry="1" constant="true"/>
        </listOfReactants>
        <listOfProducts>
          <speciesReference species="M_m02371c" stoichiometry="1" constant="true"/>
        </listOfProducts>
        <fbc:geneProductAssociation>
          <fbc:or>
            <fbc:geneProductRef fbc:geneProduct="ENSG00000131203"/>
            <fbc:geneProductRef fbc:geneProduct="ENSG00000151790"/>
            <fbc:geneProductRef fbc:geneProduct="ENSG00000188676"/>
          </fbc:or>
        </fbc:geneProductAssociation>
      </reaction>
      <reaction metaid="R_HMR_4216" sboTerm="SBO:0000176" id="R_HMR_4216" name="HMR_4216" reversible="false" fast="false" compartment="c" fbc:lowerFluxBound="FB2N0" fbc:upperFluxBound="FB3N1000">
        <annotation>
          <rdf:RDF xmlns:rdf="http://www.w3.org/1999/02/22-rdf-syntax-ns#" xmlns:dcterms="http://purl.org/dc/terms/" xmlns:vCard="http://www.w3.org/2001/vcard-rdf/3.0#" xmlns:vCard4="http://www.w3.org/2006/vcard/ns#" xmlns:bqbiol="http://biomodels.net/biology-qualifiers/" xmlns:bqmodel="http://biomodels.net/model-qualifiers/">
            <rdf:Description rdf:about="#R_HMR_4216">
              <bqbiol:is>
                <rdf:Bag>
                  <rdf:li rdf:resource="http://identifiers.org/ec-code/:3.5.1.49"/>
                  <rdf:li rdf:resource="http://identifiers.org/ec-code/:3.5.1.9"/>
                </rdf:Bag>
              </bqbiol:is>
            </rdf:Description>
          </rdf:RDF>
        </annotation>
        <listOfReactants>
          <speciesReference species="M_m02040c" stoichiometry="1" constant="true"/>
          <speciesReference species="M_m02371c" stoichiometry="1" constant="true"/>
        </listOfReactants>
        <listOfProducts>
          <speciesReference species="M_m01833c" stoichiometry="1" constant="true"/>
          <speciesReference species="M_m02319c" stoichiometry="1" constant="true"/>
        </listOfProducts>
        <fbc:geneProductAssociation>
          <fbc:geneProductRef fbc:geneProduct="ENSG00000183077"/>
        </fbc:geneProductAssociation>
      </reaction>
      <reaction metaid="R_HMR_4242" sboTerm="SBO:0000176" id="R_HMR_4242" name="HMR_4242" reversible="false" fast="false" compartment="m" fbc:lowerFluxBound="FB2N0" fbc:upperFluxBound="FB3N1000">
        <annotation>
          <rdf:RDF xmlns:rdf="http://www.w3.org/1999/02/22-rdf-syntax-ns#" xmlns:dcterms="http://purl.org/dc/terms/" xmlns:vCard="http://www.w3.org/2001/vcard-rdf/3.0#" xmlns:vCard4="http://www.w3.org/2006/vcard/ns#" xmlns:bqbiol="http://biomodels.net/biology-qualifiers/" xmlns:bqmodel="http://biomodels.net/model-qualifiers/">
            <rdf:Description rdf:about="#R_HMR_4242">
              <bqbiol:is>
                <rdf:Bag>
                  <rdf:li rdf:resource="http://identifiers.org/ec-code/:1.3.99.7"/>
                </rdf:Bag>
              </bqbiol:is>
            </rdf:Description>
          </rdf:RDF>
        </annotation>
        <listOfReactants>
          <speciesReference species="M_m01977m" stoichiometry="1" constant="true"/>
          <speciesReference species="M_m03103m" stoichiometry="1" constant="true"/>
        </listOfReactants>
        <listOfProducts>
          <speciesReference species="M_m01596m" stoichiometry="1" constant="true"/>
          <speciesReference species="M_m01622m" stoichiometry="1" constant="true"/>
          <speciesReference species="M_m03102m" stoichiometry="1" constant="true"/>
        </listOfProducts>
        <fbc:geneProductAssociation>
          <fbc:geneProductRef fbc:geneProduct="ENSG00000105607"/>
        </fbc:geneProductAssociation>
      </reaction>
      <reaction metaid="R_HMR_4243" sboTerm="SBO:0000176" id="R_HMR_4243" name="HMR_4243" reversible="false" fast="false" compartment="m" fbc:lowerFluxBound="FB2N0" fbc:upperFluxBound="FB3N1000">
        <listOfReactants>
          <speciesReference species="M_m01802m" stoichiometry="1" constant="true"/>
          <speciesReference species="M_m01977m" stoichiometry="1" constant="true"/>
        </listOfReactants>
        <listOfProducts>
          <speciesReference species="M_m01596m" stoichiometry="1" constant="true"/>
          <speciesReference species="M_m01622m" stoichiometry="1" constant="true"/>
          <speciesReference species="M_m01803m" stoichiometry="1" constant="true"/>
        </listOfProducts>
        <fbc:geneProductAssociation>
          <fbc:geneProductRef fbc:geneProduct="ENSG00000105607"/>
        </fbc:geneProductAssociation>
      </reaction>
      <reaction metaid="R_HMR_6743" sboTerm="SBO:0000176" id="R_HMR_6743" name="HMR_6743" reversible="false" fast="false" compartment="c" fbc:lowerFluxBound="FB2N0" fbc:upperFluxBound="FB3N1000">
        <annotation>
          <rdf:RDF xmlns:rdf="http://www.w3.org/1999/02/22-rdf-syntax-ns#" xmlns:dcterms="http://purl.org/dc/terms/" xmlns:vCard="http://www.w3.org/2001/vcard-rdf/3.0#" xmlns:vCard4="http://www.w3.org/2006/vcard/ns#" xmlns:bqbiol="http://biomodels.net/biology-qualifiers/" xmlns:bqmodel="http://biomodels.net/model-qualifiers/">
            <rdf:Description rdf:about="#R_HMR_6743">
              <bqbiol:is>
                <rdf:Bag>
                  <rdf:li rdf:resource="http://identifiers.org/ec-code/:2.1.1.28"/>
                </rdf:Bag>
              </bqbiol:is>
            </rdf:Description>
          </rdf:RDF>
        </annotation>
        <listOfReactants>
          <speciesReference species="M_m02617c" stoichiometry="1" constant="true"/>
          <speciesReference species="M_m02877c" stoichiometry="1" constant="true"/>
        </listOfReactants>
        <listOfProducts>
          <speciesReference species="M_m01290c" stoichiometry="1" constant="true"/>
          <speciesReference species="M_m02871c" stoichiometry="1" constant="true"/>
        </listOfProducts>
        <fbc:geneProductAssociation>
          <fbc:geneProductRef fbc:geneProduct="ENSG00000141744"/>
        </fbc:geneProductAssociation>
      </reaction>
      <reaction metaid="R_HMR_6748" sboTerm="SBO:0000176" id="R_HMR_6748" name="HMR_6748" reversible="false" fast="false" compartment="c" fbc:lowerFluxBound="FB2N0" fbc:upperFluxBound="FB3N1000">
        <annotation>
          <rdf:RDF xmlns:rdf="http://www.w3.org/1999/02/22-rdf-syntax-ns#" xmlns:dcterms="http://purl.org/dc/terms/" xmlns:vCard="http://www.w3.org/2001/vcard-rdf/3.0#" xmlns:vCard4="http://www.w3.org/2006/vcard/ns#" xmlns:bqbiol="http://biomodels.net/biology-qualifiers/" xmlns:bqmodel="http://biomodels.net/model-qualifiers/">
            <rdf:Description rdf:about="#R_HMR_6748">
              <bqbiol:is>
                <rdf:Bag>
                  <rdf:li rdf:resource="http://identifiers.org/ec-code/:1.2.1.5"/>
                </rdf:Bag>
              </bqbiol:is>
            </rdf:Description>
          </rdf:RDF>
        </annotation>
        <listOfReactants>
          <speciesReference species="M_m00820c" stoichiometry="1" constant="true"/>
          <speciesReference species="M_m02040c" stoichiometry="1" constant="true"/>
          <speciesReference species="M_m02552c" stoichiometry="1" constant="true"/>
        </listOfReactants>
        <listOfProducts>
          <speciesReference species="M_m02039c" stoichiometry="1" constant="true"/>
          <speciesReference species="M_m02553c" stoichiometry="1" constant="true"/>
          <speciesReference species="M_m03136c" stoichiometry="1" constant="true"/>
        </listOfProducts>
        <fbc:geneProductAssociation>
          <fbc:geneProductRef fbc:geneProduct="ENSG00000184254"/>
        </fbc:geneProductAssociation>
      </reaction>
      <reaction metaid="R_HMR_6749" sboTerm="SBO:0000176" id="R_HMR_6749" name="HMR_6749" reversible="true" fast="false" compartment="c" fbc:lowerFluxBound="FB1N1000" fbc:upperFluxBound="FB3N1000">
        <annotation>
          <rdf:RDF xmlns:rdf="http://www.w3.org/1999/02/22-rdf-syntax-ns#" xmlns:dcterms="http://purl.org/dc/terms/" xmlns:vCard="http://www.w3.org/2001/vcard-rdf/3.0#" xmlns:vCard4="http://www.w3.org/2006/vcard/ns#" xmlns:bqbiol="http://biomodels.net/biology-qualifiers/" xmlns:bqmodel="http://biomodels.net/model-qualifiers/">
            <rdf:Description rdf:about="#R_HMR_6749">
              <bqbiol:is>
                <rdf:Bag>
                  <rdf:li rdf:resource="http://identifiers.org/ec-code/:1.2.1.5"/>
                </rdf:Bag>
              </bqbiol:is>
            </rdf:Description>
          </rdf:RDF>
        </annotation>
        <listOfReactants>
          <speciesReference species="M_m00820c" stoichiometry="1" constant="true"/>
          <speciesReference species="M_m02040c" stoichiometry="1" constant="true"/>
          <speciesReference species="M_m02554c" stoichiometry="1" constant="true"/>
        </listOfReactants>
        <listOfProducts>
          <speciesReference species="M_m02039c" stoichiometry="1" constant="true"/>
          <speciesReference species="M_m02555c" stoichiometry="1" constant="true"/>
          <speciesReference species="M_m03136c" stoichiometry="1" constant="true"/>
        </listOfProducts>
        <fbc:geneProductAssociation>
          <fbc:geneProductRef fbc:geneProduct="ENSG00000184254"/>
        </fbc:geneProductAssociation>
      </reaction>
      <reaction metaid="R_HMR_6753" sboTerm="SBO:0000176" id="R_HMR_6753" name="HMR_6753" reversible="false" fast="false" compartment="c" fbc:lowerFluxBound="FB2N0" fbc:upperFluxBound="FB3N1000">
        <annotation>
          <rdf:RDF xmlns:rdf="http://www.w3.org/1999/02/22-rdf-syntax-ns#" xmlns:dcterms="http://purl.org/dc/terms/" xmlns:vCard="http://www.w3.org/2001/vcard-rdf/3.0#" xmlns:vCard4="http://www.w3.org/2006/vcard/ns#" xmlns:bqbiol="http://biomodels.net/biology-qualifiers/" xmlns:bqmodel="http://biomodels.net/model-qualifiers/">
            <rdf:Description rdf:about="#R_HMR_6753">
              <bqbiol:is>
                <rdf:Bag>
                  <rdf:li rdf:resource="http://identifiers.org/ec-code/:1.2.1.5"/>
                </rdf:Bag>
              </bqbiol:is>
            </rdf:Description>
          </rdf:RDF>
        </annotation>
        <listOfReactants>
          <speciesReference species="M_m00726c" stoichiometry="1" constant="true"/>
          <speciesReference species="M_m02040c" stoichiometry="1" constant="true"/>
          <speciesReference species="M_m02552c" stoichiometry="1" constant="true"/>
        </listOfReactants>
        <listOfProducts>
          <speciesReference species="M_m00727c" stoichiometry="1" constant="true"/>
          <speciesReference species="M_m02039c" stoichiometry="1" constant="true"/>
          <speciesReference species="M_m02553c" stoichiometry="1" constant="true"/>
        </listOfProducts>
        <fbc:geneProductAssociation>
          <fbc:geneProductRef fbc:geneProduct="ENSG00000184254"/>
        </fbc:geneProductAssociation>
      </reaction>
      <reaction metaid="R_HMR_6754" sboTerm="SBO:0000176" id="R_HMR_6754" name="HMR_6754" reversible="true" fast="false" compartment="c" fbc:lowerFluxBound="FB1N1000" fbc:upperFluxBound="FB3N1000">
        <annotation>
          <rdf:RDF xmlns:rdf="http://www.w3.org/1999/02/22-rdf-syntax-ns#" xmlns:dcterms="http://purl.org/dc/terms/" xmlns:vCard="http://www.w3.org/2001/vcard-rdf/3.0#" xmlns:vCard4="http://www.w3.org/2006/vcard/ns#" xmlns:bqbiol="http://biomodels.net/biology-qualifiers/" xmlns:bqmodel="http://biomodels.net/model-qualifiers/">
            <rdf:Description rdf:about="#R_HMR_6754">
              <bqbiol:is>
                <rdf:Bag>
                  <rdf:li rdf:resource="http://identifiers.org/ec-code/:1.2.1.5"/>
                </rdf:Bag>
              </bqbiol:is>
            </rdf:Description>
          </rdf:RDF>
        </annotation>
        <listOfReactants>
          <speciesReference species="M_m00726c" stoichiometry="1" constant="true"/>
          <speciesReference species="M_m02040c" stoichiometry="1" constant="true"/>
          <speciesReference species="M_m02554c" stoichiometry="1" constant="true"/>
        </listOfReactants>
        <listOfProducts>
          <speciesReference species="M_m00727c" stoichiometry="1" constant="true"/>
          <speciesReference species="M_m02039c" stoichiometry="1" constant="true"/>
          <speciesReference species="M_m02555c" stoichiometry="1" constant="true"/>
        </listOfProducts>
        <fbc:geneProductAssociation>
          <fbc:geneProductRef fbc:geneProduct="ENSG00000184254"/>
        </fbc:geneProductAssociation>
      </reaction>
      <reaction metaid="R_HMR_6760" sboTerm="SBO:0000176" id="R_HMR_6760" name="HMR_6760" reversible="false" fast="false" compartment="c" fbc:lowerFluxBound="FB2N0" fbc:upperFluxBound="FB3N1000">
        <annotation>
          <rdf:RDF xmlns:rdf="http://www.w3.org/1999/02/22-rdf-syntax-ns#" xmlns:dcterms="http://purl.org/dc/terms/" xmlns:vCard="http://www.w3.org/2001/vcard-rdf/3.0#" xmlns:vCard4="http://www.w3.org/2006/vcard/ns#" xmlns:bqbiol="http://biomodels.net/biology-qualifiers/" xmlns:bqmodel="http://biomodels.net/model-qualifiers/">
            <rdf:Description rdf:about="#R_HMR_6760">
              <bqbiol:is>
                <rdf:Bag>
                  <rdf:li rdf:resource="http://identifiers.org/ec-code/:1.2.1.5"/>
                </rdf:Bag>
              </bqbiol:is>
            </rdf:Description>
          </rdf:RDF>
        </annotation>
        <listOfReactants>
          <speciesReference species="M_m00728c" stoichiometry="1" constant="true"/>
          <speciesReference species="M_m02040c" stoichiometry="1" constant="true"/>
          <speciesReference species="M_m02552c" stoichiometry="1" constant="true"/>
        </listOfReactants>
        <listOfProducts>
          <speciesReference species="M_m00729c" stoichiometry="1" constant="true"/>
          <speciesReference species="M_m02039c" stoichiometry="1" constant="true"/>
          <speciesReference species="M_m02553c" stoichiometry="1" constant="true"/>
        </listOfProducts>
        <fbc:geneProductAssociation>
          <fbc:geneProductRef fbc:geneProduct="ENSG00000184254"/>
        </fbc:geneProductAssociation>
      </reaction>
      <reaction metaid="R_HMR_6761" sboTerm="SBO:0000176" id="R_HMR_6761" name="HMR_6761" reversible="true" fast="false" compartment="c" fbc:lowerFluxBound="FB1N1000" fbc:upperFluxBound="FB3N1000">
        <annotation>
          <rdf:RDF xmlns:rdf="http://www.w3.org/1999/02/22-rdf-syntax-ns#" xmlns:dcterms="http://purl.org/dc/terms/" xmlns:vCard="http://www.w3.org/2001/vcard-rdf/3.0#" xmlns:vCard4="http://www.w3.org/2006/vcard/ns#" xmlns:bqbiol="http://biomodels.net/biology-qualifiers/" xmlns:bqmodel="http://biomodels.net/model-qualifiers/">
            <rdf:Description rdf:about="#R_HMR_6761">
              <bqbiol:is>
                <rdf:Bag>
                  <rdf:li rdf:resource="http://identifiers.org/ec-code/:1.2.1.5"/>
                </rdf:Bag>
              </bqbiol:is>
            </rdf:Description>
          </rdf:RDF>
        </annotation>
        <listOfReactants>
          <speciesReference species="M_m00728c" stoichiometry="1" constant="true"/>
          <speciesReference species="M_m02040c" stoichiometry="1" constant="true"/>
          <speciesReference species="M_m02554c" stoichiometry="1" constant="true"/>
        </listOfReactants>
        <listOfProducts>
          <speciesReference species="M_m00729c" stoichiometry="1" constant="true"/>
          <speciesReference species="M_m02039c" stoichiometry="1" constant="true"/>
          <speciesReference species="M_m02555c" stoichiometry="1" constant="true"/>
        </listOfProducts>
        <fbc:geneProductAssociation>
          <fbc:geneProductRef fbc:geneProduct="ENSG00000184254"/>
        </fbc:geneProductAssociation>
      </reaction>
      <reaction metaid="R_HMR_6766" sboTerm="SBO:0000176" id="R_HMR_6766" name="HMR_6766" reversible="false" fast="false" compartment="c" fbc:lowerFluxBound="FB2N0" fbc:upperFluxBound="FB3N1000">
        <annotation>
          <rdf:RDF xmlns:rdf="http://www.w3.org/1999/02/22-rdf-syntax-ns#" xmlns:dcterms="http://purl.org/dc/terms/" xmlns:vCard="http://www.w3.org/2001/vcard-rdf/3.0#" xmlns:vCard4="http://www.w3.org/2006/vcard/ns#" xmlns:bqbiol="http://biomodels.net/biology-qualifiers/" xmlns:bqmodel="http://biomodels.net/model-qualifiers/">
            <rdf:Description rdf:about="#R_HMR_6766">
              <bqbiol:is>
                <rdf:Bag>
                  <rdf:li rdf:resource="http://identifiers.org/ec-code/:1.2.1.5"/>
                </rdf:Bag>
              </bqbiol:is>
            </rdf:Description>
          </rdf:RDF>
        </annotation>
        <listOfReactants>
          <speciesReference species="M_m00818c" stoichiometry="1" constant="true"/>
          <speciesReference species="M_m02040c" stoichiometry="1" constant="true"/>
          <speciesReference species="M_m02552c" stoichiometry="1" constant="true"/>
        </listOfReactants>
        <listOfProducts>
          <speciesReference species="M_m02039c" stoichiometry="1" constant="true"/>
          <speciesReference species="M_m02137c" stoichiometry="1" constant="true"/>
          <speciesReference species="M_m02553c" stoichiometry="1" constant="true"/>
        </listOfProducts>
        <fbc:geneProductAssociation>
          <fbc:geneProductRef fbc:geneProduct="ENSG00000184254"/>
        </fbc:geneProductAssociation>
      </reaction>
      <reaction metaid="R_HMR_6767" sboTerm="SBO:0000176" id="R_HMR_6767" name="HMR_6767" reversible="true" fast="false" compartment="c" fbc:lowerFluxBound="FB1N1000" fbc:upperFluxBound="FB3N1000">
        <annotation>
          <rdf:RDF xmlns:rdf="http://www.w3.org/1999/02/22-rdf-syntax-ns#" xmlns:dcterms="http://purl.org/dc/terms/" xmlns:vCard="http://www.w3.org/2001/vcard-rdf/3.0#" xmlns:vCard4="http://www.w3.org/2006/vcard/ns#" xmlns:bqbiol="http://biomodels.net/biology-qualifiers/" xmlns:bqmodel="http://biomodels.net/model-qualifiers/">
            <rdf:Description rdf:about="#R_HMR_6767">
              <bqbiol:is>
                <rdf:Bag>
                  <rdf:li rdf:resource="http://identifiers.org/ec-code/:1.2.1.5"/>
                </rdf:Bag>
              </bqbiol:is>
            </rdf:Description>
          </rdf:RDF>
        </annotation>
        <listOfReactants>
          <speciesReference species="M_m00818c" stoichiometry="1" constant="true"/>
          <speciesReference species="M_m02040c" stoichiometry="1" constant="true"/>
          <speciesReference species="M_m02554c" stoichiometry="1" constant="true"/>
        </listOfReactants>
        <listOfProducts>
          <speciesReference species="M_m02039c" stoichiometry="1" constant="true"/>
          <speciesReference species="M_m02137c" stoichiometry="1" constant="true"/>
          <speciesReference species="M_m02555c" stoichiometry="1" constant="true"/>
        </listOfProducts>
        <fbc:geneProductAssociation>
          <fbc:geneProductRef fbc:geneProduct="ENSG00000184254"/>
        </fbc:geneProductAssociation>
      </reaction>
      <reaction metaid="R_HMR_6768" sboTerm="SBO:0000176" id="R_HMR_6768" name="HMR_6768" reversible="false" fast="false" compartment="c" fbc:lowerFluxBound="FB2N0" fbc:upperFluxBound="FB3N1000">
        <annotation>
          <rdf:RDF xmlns:rdf="http://www.w3.org/1999/02/22-rdf-syntax-ns#" xmlns:dcterms="http://purl.org/dc/terms/" xmlns:vCard="http://www.w3.org/2001/vcard-rdf/3.0#" xmlns:vCard4="http://www.w3.org/2006/vcard/ns#" xmlns:bqbiol="http://biomodels.net/biology-qualifiers/" xmlns:bqmodel="http://biomodels.net/model-qualifiers/">
            <rdf:Description rdf:about="#R_HMR_6768">
              <bqbiol:is>
                <rdf:Bag>
                  <rdf:li rdf:resource="http://identifiers.org/ec-code/:2.6.1.5"/>
                  <rdf:li rdf:resource="http://identifiers.org/ec-code/:2.6.1.57"/>
                  <rdf:li rdf:resource="http://identifiers.org/ec-code/:2.6.1.1"/>
                </rdf:Bag>
              </bqbiol:is>
            </rdf:Description>
          </rdf:RDF>
        </annotation>
        <listOfReactants>
          <speciesReference species="M_m01306c" stoichiometry="1" constant="true"/>
          <speciesReference species="M_m03101c" stoichiometry="1" constant="true"/>
        </listOfReactants>
        <listOfProducts>
          <speciesReference species="M_m01005c" stoichiometry="1" constant="true"/>
          <speciesReference species="M_m01974c" stoichiometry="1" constant="true"/>
        </listOfProducts>
        <fbc:geneProductAssociation>
          <fbc:or>
            <fbc:geneProductRef fbc:geneProduct="ENSG00000120053"/>
            <fbc:geneProductRef fbc:geneProduct="ENSG00000125166"/>
          </fbc:or>
        </fbc:geneProductAssociation>
      </reaction>
      <reaction metaid="R_HMR_6772" sboTerm="SBO:0000176" id="R_HMR_6772" name="HMR_6772" reversible="false" fast="false" compartment="c" fbc:lowerFluxBound="FB2N0" fbc:upperFluxBound="FB3N1000">
        <annotation>
          <rdf:RDF xmlns:rdf="http://www.w3.org/1999/02/22-rdf-syntax-ns#" xmlns:dcterms="http://purl.org/dc/terms/" xmlns:vCard="http://www.w3.org/2001/vcard-rdf/3.0#" xmlns:vCard4="http://www.w3.org/2006/vcard/ns#" xmlns:bqbiol="http://biomodels.net/biology-qualifiers/" xmlns:bqmodel="http://biomodels.net/model-qualifiers/">
            <rdf:Description rdf:about="#R_HMR_6772">
              <bqbiol:is>
                <rdf:Bag>
                  <rdf:li rdf:resource="http://identifiers.org/ec-code/:1.13.11.27"/>
                </rdf:Bag>
              </bqbiol:is>
            </rdf:Description>
          </rdf:RDF>
        </annotation>
        <listOfReactants>
          <speciesReference species="M_m01005c" stoichiometry="1" constant="true"/>
          <speciesReference species="M_m02630c" stoichiometry="1" constant="true"/>
        </listOfReactants>
        <listOfProducts>
          <speciesReference species="M_m01596c" stoichiometry="1" constant="true"/>
          <speciesReference species="M_m02135c" stoichiometry="1" constant="true"/>
        </listOfProducts>
        <fbc:geneProductAssociation>
          <fbc:geneProductRef fbc:geneProduct="ENSG00000158104"/>
        </fbc:geneProductAssociation>
      </reaction>
      <reaction metaid="R_HMR_6774" sboTerm="SBO:0000176" id="R_HMR_6774" name="HMR_6774" reversible="false" fast="false" compartment="c" fbc:lowerFluxBound="FB2N0" fbc:upperFluxBound="FB3N1000">
        <annotation>
          <rdf:RDF xmlns:rdf="http://www.w3.org/1999/02/22-rdf-syntax-ns#" xmlns:dcterms="http://purl.org/dc/terms/" xmlns:vCard="http://www.w3.org/2001/vcard-rdf/3.0#" xmlns:vCard4="http://www.w3.org/2006/vcard/ns#" xmlns:bqbiol="http://biomodels.net/biology-qualifiers/" xmlns:bqmodel="http://biomodels.net/model-qualifiers/">
            <rdf:Description rdf:about="#R_HMR_6774">
              <bqbiol:is>
                <rdf:Bag>
                  <rdf:li rdf:resource="http://identifiers.org/ec-code/:1.13.11.5"/>
                </rdf:Bag>
              </bqbiol:is>
            </rdf:Description>
          </rdf:RDF>
        </annotation>
        <listOfReactants>
          <speciesReference species="M_m02135c" stoichiometry="1" constant="true"/>
          <speciesReference species="M_m02630c" stoichiometry="1" constant="true"/>
        </listOfReactants>
        <listOfProducts>
          <speciesReference species="M_m01010c" stoichiometry="1" constant="true"/>
        </listOfProducts>
        <fbc:geneProductAssociation>
          <fbc:geneProductRef fbc:geneProduct="ENSG00000113924"/>
        </fbc:geneProductAssociation>
      </reaction>
      <reaction metaid="R_HMR_6776" sboTerm="SBO:0000176" id="R_HMR_6776" name="HMR_6776" reversible="false" fast="false" compartment="c" fbc:lowerFluxBound="FB2N0" fbc:upperFluxBound="FB3N1000">
        <annotation>
          <rdf:RDF xmlns:rdf="http://www.w3.org/1999/02/22-rdf-syntax-ns#" xmlns:dcterms="http://purl.org/dc/terms/" xmlns:vCard="http://www.w3.org/2001/vcard-rdf/3.0#" xmlns:vCard4="http://www.w3.org/2006/vcard/ns#" xmlns:bqbiol="http://biomodels.net/biology-qualifiers/" xmlns:bqmodel="http://biomodels.net/model-qualifiers/">
            <rdf:Description rdf:about="#R_HMR_6776">
              <bqbiol:is>
                <rdf:Bag>
                  <rdf:li rdf:resource="http://identifiers.org/ec-code/:5.2.1.2"/>
                </rdf:Bag>
              </bqbiol:is>
            </rdf:Description>
          </rdf:RDF>
        </annotation>
        <listOfReactants>
          <speciesReference species="M_m01010c" stoichiometry="1" constant="true"/>
        </listOfReactants>
        <listOfProducts>
          <speciesReference species="M_m01863c" stoichiometry="1" constant="true"/>
        </listOfProducts>
        <fbc:geneProductAssociation>
          <fbc:geneProductRef fbc:geneProduct="ENSG00000100577"/>
        </fbc:geneProductAssociation>
      </reaction>
      <reaction metaid="R_HMR_6778" sboTerm="SBO:0000176" id="R_HMR_6778" name="HMR_6778" reversible="false" fast="false" compartment="c" fbc:lowerFluxBound="FB2N0" fbc:upperFluxBound="FB3N1000">
        <annotation>
          <rdf:RDF xmlns:rdf="http://www.w3.org/1999/02/22-rdf-syntax-ns#" xmlns:dcterms="http://purl.org/dc/terms/" xmlns:vCard="http://www.w3.org/2001/vcard-rdf/3.0#" xmlns:vCard4="http://www.w3.org/2006/vcard/ns#" xmlns:bqbiol="http://biomodels.net/biology-qualifiers/" xmlns:bqmodel="http://biomodels.net/model-qualifiers/">
            <rdf:Description rdf:about="#R_HMR_6778">
              <bqbiol:is>
                <rdf:Bag>
                  <rdf:li rdf:resource="http://identifiers.org/ec-code/:3.7.1.2"/>
                </rdf:Bag>
              </bqbiol:is>
            </rdf:Description>
          </rdf:RDF>
        </annotation>
        <listOfReactants>
          <speciesReference species="M_m01863c" stoichiometry="1" constant="true"/>
          <speciesReference species="M_m02040c" stoichiometry="1" constant="true"/>
        </listOfReactants>
        <listOfProducts>
          <speciesReference species="M_m01253c" stoichiometry="1" constant="true"/>
          <speciesReference species="M_m01862c" stoichiometry="1" constant="true"/>
        </listOfProducts>
        <fbc:geneProductAssociation>
          <fbc:geneProductRef fbc:geneProduct="ENSG00000103876"/>
        </fbc:geneProductAssociation>
      </reaction>
      <reaction metaid="R_HMR_6790" sboTerm="SBO:0000176" id="R_HMR_6790" name="HMR_6790" reversible="false" fast="false" compartment="c" fbc:lowerFluxBound="FB2N0" fbc:upperFluxBound="FB3N1000">
        <annotation>
          <rdf:RDF xmlns:rdf="http://www.w3.org/1999/02/22-rdf-syntax-ns#" xmlns:dcterms="http://purl.org/dc/terms/" xmlns:vCard="http://www.w3.org/2001/vcard-rdf/3.0#" xmlns:vCard4="http://www.w3.org/2006/vcard/ns#" xmlns:bqbiol="http://biomodels.net/biology-qualifiers/" xmlns:bqmodel="http://biomodels.net/model-qualifiers/">
            <rdf:Description rdf:about="#R_HMR_6790">
              <bqbiol:is>
                <rdf:Bag>
                  <rdf:li rdf:resource="http://identifiers.org/ec-code/:1.2.1.5"/>
                </rdf:Bag>
              </bqbiol:is>
            </rdf:Description>
          </rdf:RDF>
        </annotation>
        <listOfReactants>
          <speciesReference species="M_m01002c" stoichiometry="1" constant="true"/>
          <speciesReference species="M_m02040c" stoichiometry="1" constant="true"/>
          <speciesReference species="M_m02552c" stoichiometry="1" constant="true"/>
        </listOfReactants>
        <listOfProducts>
          <speciesReference species="M_m01003c" stoichiometry="1" constant="true"/>
          <speciesReference species="M_m02039c" stoichiometry="1" constant="true"/>
          <speciesReference species="M_m02553c" stoichiometry="1" constant="true"/>
        </listOfProducts>
        <fbc:geneProductAssociation>
          <fbc:geneProductRef fbc:geneProduct="ENSG00000184254"/>
        </fbc:geneProductAssociation>
      </reaction>
      <reaction metaid="R_HMR_6791" sboTerm="SBO:0000176" id="R_HMR_6791" name="HMR_6791" reversible="true" fast="false" compartment="c" fbc:lowerFluxBound="FB1N1000" fbc:upperFluxBound="FB3N1000">
        <annotation>
          <rdf:RDF xmlns:rdf="http://www.w3.org/1999/02/22-rdf-syntax-ns#" xmlns:dcterms="http://purl.org/dc/terms/" xmlns:vCard="http://www.w3.org/2001/vcard-rdf/3.0#" xmlns:vCard4="http://www.w3.org/2006/vcard/ns#" xmlns:bqbiol="http://biomodels.net/biology-qualifiers/" xmlns:bqmodel="http://biomodels.net/model-qualifiers/">
            <rdf:Description rdf:about="#R_HMR_6791">
              <bqbiol:is>
                <rdf:Bag>
                  <rdf:li rdf:resource="http://identifiers.org/ec-code/:1.2.1.5"/>
                </rdf:Bag>
              </bqbiol:is>
            </rdf:Description>
          </rdf:RDF>
        </annotation>
        <listOfReactants>
          <speciesReference species="M_m01002c" stoichiometry="1" constant="true"/>
          <speciesReference species="M_m02040c" stoichiometry="1" constant="true"/>
          <speciesReference species="M_m02554c" stoichiometry="1" constant="true"/>
        </listOfReactants>
        <listOfProducts>
          <speciesReference species="M_m01003c" stoichiometry="1" constant="true"/>
          <speciesReference species="M_m02039c" stoichiometry="1" constant="true"/>
          <speciesReference species="M_m02555c" stoichiometry="1" constant="true"/>
        </listOfProducts>
        <fbc:geneProductAssociation>
          <fbc:geneProductRef fbc:geneProduct="ENSG00000184254"/>
        </fbc:geneProductAssociation>
      </reaction>
      <reaction metaid="R_HMR_6829" sboTerm="SBO:0000176" id="R_HMR_6829" name="HMR_6829" reversible="false" fast="false" compartment="c" fbc:lowerFluxBound="FB2N0" fbc:upperFluxBound="FB3N1000">
        <annotation>
          <rdf:RDF xmlns:rdf="http://www.w3.org/1999/02/22-rdf-syntax-ns#" xmlns:dcterms="http://purl.org/dc/terms/" xmlns:vCard="http://www.w3.org/2001/vcard-rdf/3.0#" xmlns:vCard4="http://www.w3.org/2006/vcard/ns#" xmlns:bqbiol="http://biomodels.net/biology-qualifiers/" xmlns:bqmodel="http://biomodels.net/model-qualifiers/">
            <rdf:Description rdf:about="#R_HMR_6829">
              <bqbiol:is>
                <rdf:Bag>
                  <rdf:li rdf:resource="http://identifiers.org/ec-code/:2.8.2.-"/>
                </rdf:Bag>
              </bqbiol:is>
            </rdf:Description>
          </rdf:RDF>
        </annotation>
        <listOfReactants>
          <speciesReference species="M_m00720c" stoichiometry="1" constant="true"/>
          <speciesReference species="M_m02682c" stoichiometry="1" constant="true"/>
        </listOfReactants>
        <listOfProducts>
          <speciesReference species="M_m00721c" stoichiometry="1" constant="true"/>
          <speciesReference species="M_m02681c" stoichiometry="1" constant="true"/>
        </listOfProducts>
        <fbc:geneProductAssociation>
          <fbc:or>
            <fbc:geneProductRef fbc:geneProduct="ENSG00000070614"/>
            <fbc:geneProductRef fbc:geneProduct="ENSG00000111962"/>
            <fbc:geneProductRef fbc:geneProduct="ENSG00000115526"/>
            <fbc:geneProductRef fbc:geneProduct="ENSG00000130540"/>
            <fbc:geneProductRef fbc:geneProduct="ENSG00000136720"/>
            <fbc:geneProductRef fbc:geneProduct="ENSG00000147119"/>
            <fbc:geneProductRef fbc:geneProduct="ENSG00000153936"/>
            <fbc:geneProductRef fbc:geneProduct="ENSG00000164100"/>
            <fbc:geneProductRef fbc:geneProduct="ENSG00000166507"/>
            <fbc:geneProductRef fbc:geneProduct="ENSG00000171004"/>
            <fbc:geneProductRef fbc:geneProduct="ENSG00000175040"/>
            <fbc:geneProductRef fbc:geneProduct="ENSG00000175229"/>
            <fbc:geneProductRef fbc:geneProduct="ENSG00000183196"/>
            <fbc:geneProductRef fbc:geneProduct="ENSG00000185352"/>
            <fbc:geneProductRef fbc:geneProduct="ENSG00000198075"/>
          </fbc:or>
        </fbc:geneProductAssociation>
      </reaction>
      <reaction metaid="R_HMR_6831" sboTerm="SBO:0000176" id="R_HMR_6831" name="HMR_6831" reversible="false" fast="false" compartment="c" fbc:lowerFluxBound="FB2N0" fbc:upperFluxBound="FB3N1000">
        <annotation>
          <rdf:RDF xmlns:rdf="http://www.w3.org/1999/02/22-rdf-syntax-ns#" xmlns:dcterms="http://purl.org/dc/terms/" xmlns:vCard="http://www.w3.org/2001/vcard-rdf/3.0#" xmlns:vCard4="http://www.w3.org/2006/vcard/ns#" xmlns:bqbiol="http://biomodels.net/biology-qualifiers/" xmlns:bqmodel="http://biomodels.net/model-qualifiers/">
            <rdf:Description rdf:about="#R_HMR_6831">
              <bqbiol:is>
                <rdf:Bag>
                  <rdf:li rdf:resource="http://identifiers.org/ec-code/:3.1.6.2"/>
                </rdf:Bag>
              </bqbiol:is>
            </rdf:Description>
          </rdf:RDF>
        </annotation>
        <listOfReactants>
          <speciesReference species="M_m00721c" stoichiometry="1" constant="true"/>
          <speciesReference species="M_m02040c" stoichiometry="1" constant="true"/>
        </listOfReactants>
        <listOfProducts>
          <speciesReference species="M_m00720c" stoichiometry="1" constant="true"/>
          <speciesReference species="M_m02946c" stoichiometry="1" constant="true"/>
        </listOfProducts>
        <fbc:geneProductAssociation>
          <fbc:geneProductRef fbc:geneProduct="ENSG00000101846"/>
        </fbc:geneProductAssociation>
      </reaction>
      <reaction metaid="R_HMR_6838" sboTerm="SBO:0000176" id="R_HMR_6838" name="HMR_6838" reversible="false" fast="false" compartment="c" fbc:lowerFluxBound="FB2N0" fbc:upperFluxBound="FB3N1000">
        <annotation>
          <rdf:RDF xmlns:rdf="http://www.w3.org/1999/02/22-rdf-syntax-ns#" xmlns:dcterms="http://purl.org/dc/terms/" xmlns:vCard="http://www.w3.org/2001/vcard-rdf/3.0#" xmlns:vCard4="http://www.w3.org/2006/vcard/ns#" xmlns:bqbiol="http://biomodels.net/biology-qualifiers/" xmlns:bqmodel="http://biomodels.net/model-qualifiers/">
            <rdf:Description rdf:about="#R_HMR_6838">
              <bqbiol:is>
                <rdf:Bag>
                  <rdf:li rdf:resource="http://identifiers.org/ec-code/:2.8.2.-"/>
                </rdf:Bag>
              </bqbiol:is>
            </rdf:Description>
          </rdf:RDF>
        </annotation>
        <listOfReactants>
          <speciesReference species="M_m02682c" stoichiometry="1" constant="true"/>
          <speciesReference species="M_m02839c" stoichiometry="1" constant="true"/>
        </listOfReactants>
        <listOfProducts>
          <speciesReference species="M_m00734c" stoichiometry="1" constant="true"/>
          <speciesReference species="M_m02681c" stoichiometry="1" constant="true"/>
        </listOfProducts>
        <fbc:geneProductAssociation>
          <fbc:or>
            <fbc:geneProductRef fbc:geneProduct="ENSG00000173597"/>
            <fbc:geneProductRef fbc:geneProduct="ENSG00000198203"/>
          </fbc:or>
        </fbc:geneProductAssociation>
      </reaction>
      <reaction metaid="R_HMR_6839" sboTerm="SBO:0000176" id="R_HMR_6839" name="HMR_6839" reversible="false" fast="false" compartment="c" fbc:lowerFluxBound="FB2N0" fbc:upperFluxBound="FB3N1000">
        <annotation>
          <rdf:RDF xmlns:rdf="http://www.w3.org/1999/02/22-rdf-syntax-ns#" xmlns:dcterms="http://purl.org/dc/terms/" xmlns:vCard="http://www.w3.org/2001/vcard-rdf/3.0#" xmlns:vCard4="http://www.w3.org/2006/vcard/ns#" xmlns:bqbiol="http://biomodels.net/biology-qualifiers/" xmlns:bqmodel="http://biomodels.net/model-qualifiers/">
            <rdf:Description rdf:about="#R_HMR_6839">
              <bqbiol:is>
                <rdf:Bag>
                  <rdf:li rdf:resource="http://identifiers.org/ec-code/:3.1.6.2"/>
                </rdf:Bag>
              </bqbiol:is>
            </rdf:Description>
          </rdf:RDF>
        </annotation>
        <listOfReactants>
          <speciesReference species="M_m00734c" stoichiometry="1" constant="true"/>
          <speciesReference species="M_m02040c" stoichiometry="1" constant="true"/>
        </listOfReactants>
        <listOfProducts>
          <speciesReference species="M_m02839c" stoichiometry="1" constant="true"/>
          <speciesReference species="M_m02946c" stoichiometry="1" constant="true"/>
        </listOfProducts>
        <fbc:geneProductAssociation>
          <fbc:geneProductRef fbc:geneProduct="ENSG00000101846"/>
        </fbc:geneProductAssociation>
      </reaction>
      <reaction metaid="R_HMR_6844" sboTerm="SBO:0000176" id="R_HMR_6844" name="HMR_6844" reversible="false" fast="false" compartment="c" fbc:lowerFluxBound="FB2N0" fbc:upperFluxBound="FB3N1000">
        <annotation>
          <rdf:RDF xmlns:rdf="http://www.w3.org/1999/02/22-rdf-syntax-ns#" xmlns:dcterms="http://purl.org/dc/terms/" xmlns:vCard="http://www.w3.org/2001/vcard-rdf/3.0#" xmlns:vCard4="http://www.w3.org/2006/vcard/ns#" xmlns:bqbiol="http://biomodels.net/biology-qualifiers/" xmlns:bqmodel="http://biomodels.net/model-qualifiers/">
            <rdf:Description rdf:about="#R_HMR_6844">
              <bqbiol:is>
                <rdf:Bag>
                  <rdf:li rdf:resource="http://identifiers.org/ec-code/:2.8.2.-"/>
                </rdf:Bag>
              </bqbiol:is>
            </rdf:Description>
          </rdf:RDF>
        </annotation>
        <listOfReactants>
          <speciesReference species="M_m00736c" stoichiometry="1" constant="true"/>
          <speciesReference species="M_m02682c" stoichiometry="1" constant="true"/>
        </listOfReactants>
        <listOfProducts>
          <speciesReference species="M_m00737c" stoichiometry="1" constant="true"/>
          <speciesReference species="M_m02681c" stoichiometry="1" constant="true"/>
        </listOfProducts>
        <fbc:geneProductAssociation>
          <fbc:or>
            <fbc:geneProductRef fbc:geneProduct="ENSG00000173597"/>
            <fbc:geneProductRef fbc:geneProduct="ENSG00000198203"/>
          </fbc:or>
        </fbc:geneProductAssociation>
      </reaction>
      <reaction metaid="R_HMR_6845" sboTerm="SBO:0000176" id="R_HMR_6845" name="HMR_6845" reversible="false" fast="false" compartment="c" fbc:lowerFluxBound="FB2N0" fbc:upperFluxBound="FB3N1000">
        <annotation>
          <rdf:RDF xmlns:rdf="http://www.w3.org/1999/02/22-rdf-syntax-ns#" xmlns:dcterms="http://purl.org/dc/terms/" xmlns:vCard="http://www.w3.org/2001/vcard-rdf/3.0#" xmlns:vCard4="http://www.w3.org/2006/vcard/ns#" xmlns:bqbiol="http://biomodels.net/biology-qualifiers/" xmlns:bqmodel="http://biomodels.net/model-qualifiers/">
            <rdf:Description rdf:about="#R_HMR_6845">
              <bqbiol:is>
                <rdf:Bag>
                  <rdf:li rdf:resource="http://identifiers.org/ec-code/:3.1.6.2"/>
                </rdf:Bag>
              </bqbiol:is>
            </rdf:Description>
          </rdf:RDF>
        </annotation>
        <listOfReactants>
          <speciesReference species="M_m00737c" stoichiometry="1" constant="true"/>
          <speciesReference species="M_m02040c" stoichiometry="1" constant="true"/>
        </listOfReactants>
        <listOfProducts>
          <speciesReference species="M_m00736c" stoichiometry="1" constant="true"/>
          <speciesReference species="M_m02946c" stoichiometry="1" constant="true"/>
        </listOfProducts>
        <fbc:geneProductAssociation>
          <fbc:geneProductRef fbc:geneProduct="ENSG00000101846"/>
        </fbc:geneProductAssociation>
      </reaction>
      <reaction metaid="R_HMR_6850" sboTerm="SBO:0000176" id="R_HMR_6850" name="HMR_6850" reversible="false" fast="false" compartment="c" fbc:lowerFluxBound="FB2N0" fbc:upperFluxBound="FB3N1000">
        <annotation>
          <rdf:RDF xmlns:rdf="http://www.w3.org/1999/02/22-rdf-syntax-ns#" xmlns:dcterms="http://purl.org/dc/terms/" xmlns:vCard="http://www.w3.org/2001/vcard-rdf/3.0#" xmlns:vCard4="http://www.w3.org/2006/vcard/ns#" xmlns:bqbiol="http://biomodels.net/biology-qualifiers/" xmlns:bqmodel="http://biomodels.net/model-qualifiers/">
            <rdf:Description rdf:about="#R_HMR_6850">
              <bqbiol:is>
                <rdf:Bag>
                  <rdf:li rdf:resource="http://identifiers.org/ec-code/:2.8.2.-"/>
                </rdf:Bag>
              </bqbiol:is>
            </rdf:Description>
          </rdf:RDF>
        </annotation>
        <listOfReactants>
          <speciesReference species="M_m00828c" stoichiometry="1" constant="true"/>
          <speciesReference species="M_m02682c" stoichiometry="1" constant="true"/>
        </listOfReactants>
        <listOfProducts>
          <speciesReference species="M_m00829c" stoichiometry="1" constant="true"/>
          <speciesReference species="M_m02681c" stoichiometry="1" constant="true"/>
        </listOfProducts>
        <fbc:geneProductAssociation>
          <fbc:or>
            <fbc:geneProductRef fbc:geneProduct="ENSG00000173597"/>
            <fbc:geneProductRef fbc:geneProduct="ENSG00000198203"/>
          </fbc:or>
        </fbc:geneProductAssociation>
      </reaction>
      <reaction metaid="R_HMR_6851" sboTerm="SBO:0000176" id="R_HMR_6851" name="HMR_6851" reversible="false" fast="false" compartment="c" fbc:lowerFluxBound="FB2N0" fbc:upperFluxBound="FB3N1000">
        <annotation>
          <rdf:RDF xmlns:rdf="http://www.w3.org/1999/02/22-rdf-syntax-ns#" xmlns:dcterms="http://purl.org/dc/terms/" xmlns:vCard="http://www.w3.org/2001/vcard-rdf/3.0#" xmlns:vCard4="http://www.w3.org/2006/vcard/ns#" xmlns:bqbiol="http://biomodels.net/biology-qualifiers/" xmlns:bqmodel="http://biomodels.net/model-qualifiers/">
            <rdf:Description rdf:about="#R_HMR_6851">
              <bqbiol:is>
                <rdf:Bag>
                  <rdf:li rdf:resource="http://identifiers.org/ec-code/:3.1.6.2"/>
                </rdf:Bag>
              </bqbiol:is>
            </rdf:Description>
          </rdf:RDF>
        </annotation>
        <listOfReactants>
          <speciesReference species="M_m00829c" stoichiometry="1" constant="true"/>
          <speciesReference species="M_m02040c" stoichiometry="1" constant="true"/>
        </listOfReactants>
        <listOfProducts>
          <speciesReference species="M_m00828c" stoichiometry="1" constant="true"/>
          <speciesReference species="M_m02946c" stoichiometry="1" constant="true"/>
        </listOfProducts>
        <fbc:geneProductAssociation>
          <fbc:geneProductRef fbc:geneProduct="ENSG00000101846"/>
        </fbc:geneProductAssociation>
      </reaction>
      <reaction metaid="R_HMR_3875" sboTerm="SBO:0000176" id="R_HMR_3875" name="HMR_3875" reversible="false" fast="false" compartment="c" fbc:lowerFluxBound="FB2N0" fbc:upperFluxBound="FB3N1000">
        <annotation>
          <rdf:RDF xmlns:rdf="http://www.w3.org/1999/02/22-rdf-syntax-ns#" xmlns:dcterms="http://purl.org/dc/terms/" xmlns:vCard="http://www.w3.org/2001/vcard-rdf/3.0#" xmlns:vCard4="http://www.w3.org/2006/vcard/ns#" xmlns:bqbiol="http://biomodels.net/biology-qualifiers/" xmlns:bqmodel="http://biomodels.net/model-qualifiers/">
            <rdf:Description rdf:about="#R_HMR_3875">
              <bqbiol:is>
                <rdf:Bag>
                  <rdf:li rdf:resource="http://identifiers.org/ec-code/:2.5.1.6"/>
                </rdf:Bag>
              </bqbiol:is>
            </rdf:Description>
          </rdf:RDF>
        </annotation>
        <listOfReactants>
          <speciesReference species="M_m01371c" stoichiometry="1" constant="true"/>
          <speciesReference species="M_m02040c" stoichiometry="1" constant="true"/>
          <speciesReference species="M_m02471c" stoichiometry="1" constant="true"/>
        </listOfReactants>
        <listOfProducts>
          <speciesReference species="M_m02751c" stoichiometry="1" constant="true"/>
          <speciesReference species="M_m02759c" stoichiometry="1" constant="true"/>
          <speciesReference species="M_m02877c" stoichiometry="1" constant="true"/>
        </listOfProducts>
        <fbc:geneProductAssociation>
          <fbc:or>
            <fbc:geneProductRef fbc:geneProduct="ENSG00000038274"/>
            <fbc:geneProductRef fbc:geneProduct="ENSG00000168906"/>
          </fbc:or>
        </fbc:geneProductAssociation>
      </reaction>
      <reaction metaid="R_HMR_3877" sboTerm="SBO:0000176" id="R_HMR_3877" name="HMR_3877" reversible="false" fast="false" compartment="c" fbc:lowerFluxBound="FB2N0" fbc:upperFluxBound="FB3N1000">
        <annotation>
          <rdf:RDF xmlns:rdf="http://www.w3.org/1999/02/22-rdf-syntax-ns#" xmlns:dcterms="http://purl.org/dc/terms/" xmlns:vCard="http://www.w3.org/2001/vcard-rdf/3.0#" xmlns:vCard4="http://www.w3.org/2006/vcard/ns#" xmlns:bqbiol="http://biomodels.net/biology-qualifiers/" xmlns:bqmodel="http://biomodels.net/model-qualifiers/">
            <rdf:Description rdf:about="#R_HMR_3877">
              <bqbiol:is>
                <rdf:Bag>
                  <rdf:li rdf:resource="http://identifiers.org/ec-code/:3.3.1.1"/>
                </rdf:Bag>
              </bqbiol:is>
            </rdf:Description>
          </rdf:RDF>
        </annotation>
        <listOfReactants>
          <speciesReference species="M_m02040c" stoichiometry="1" constant="true"/>
          <speciesReference species="M_m02871c" stoichiometry="1" constant="true"/>
        </listOfReactants>
        <listOfProducts>
          <speciesReference species="M_m01280c" stoichiometry="1" constant="true"/>
          <speciesReference species="M_m02133c" stoichiometry="1" constant="true"/>
        </listOfProducts>
        <fbc:geneProductAssociation>
          <fbc:or>
            <fbc:geneProductRef fbc:geneProduct="ENSG00000101444"/>
            <fbc:geneProductRef fbc:geneProduct="ENSG00000158467"/>
            <fbc:geneProductRef fbc:geneProduct="ENSG00000168710"/>
          </fbc:or>
        </fbc:geneProductAssociation>
      </reaction>
      <reaction metaid="R_HMR_3879" sboTerm="SBO:0000176" id="R_HMR_3879" name="HMR_3879" reversible="false" fast="false" compartment="c" fbc:lowerFluxBound="FB2N0" fbc:upperFluxBound="FB3N1000">
        <annotation>
          <rdf:RDF xmlns:rdf="http://www.w3.org/1999/02/22-rdf-syntax-ns#" xmlns:dcterms="http://purl.org/dc/terms/" xmlns:vCard="http://www.w3.org/2001/vcard-rdf/3.0#" xmlns:vCard4="http://www.w3.org/2006/vcard/ns#" xmlns:bqbiol="http://biomodels.net/biology-qualifiers/" xmlns:bqmodel="http://biomodels.net/model-qualifiers/">
            <rdf:Description rdf:about="#R_HMR_3879">
              <bqbiol:is>
                <rdf:Bag>
                  <rdf:li rdf:resource="http://identifiers.org/ec-code/:4.2.1.22"/>
                </rdf:Bag>
              </bqbiol:is>
            </rdf:Description>
          </rdf:RDF>
        </annotation>
        <listOfReactants>
          <speciesReference species="M_m02133c" stoichiometry="1" constant="true"/>
          <speciesReference species="M_m02896c" stoichiometry="1" constant="true"/>
        </listOfReactants>
        <listOfProducts>
          <speciesReference species="M_m02040c" stoichiometry="1" constant="true"/>
          <speciesReference species="M_m02349c" stoichiometry="1" constant="true"/>
        </listOfProducts>
        <fbc:geneProductAssociation>
          <fbc:geneProductRef fbc:geneProduct="ENSG00000160200"/>
        </fbc:geneProductAssociation>
      </reaction>
      <reaction metaid="R_HMR_3881" sboTerm="SBO:0000176" id="R_HMR_3881" name="HMR_3881" reversible="false" fast="false" compartment="c" fbc:lowerFluxBound="FB2N0" fbc:upperFluxBound="FB3N1000">
        <annotation>
          <rdf:RDF xmlns:rdf="http://www.w3.org/1999/02/22-rdf-syntax-ns#" xmlns:dcterms="http://purl.org/dc/terms/" xmlns:vCard="http://www.w3.org/2001/vcard-rdf/3.0#" xmlns:vCard4="http://www.w3.org/2006/vcard/ns#" xmlns:bqbiol="http://biomodels.net/biology-qualifiers/" xmlns:bqmodel="http://biomodels.net/model-qualifiers/">
            <rdf:Description rdf:about="#R_HMR_3881">
              <bqbiol:is>
                <rdf:Bag>
                  <rdf:li rdf:resource="http://identifiers.org/ec-code/:4.4.1.1"/>
                </rdf:Bag>
              </bqbiol:is>
            </rdf:Description>
          </rdf:RDF>
        </annotation>
        <listOfReactants>
          <speciesReference species="M_m02040c" stoichiometry="1" constant="true"/>
          <speciesReference species="M_m02349c" stoichiometry="1" constant="true"/>
        </listOfReactants>
        <listOfProducts>
          <speciesReference species="M_m00671c" stoichiometry="1" constant="true"/>
          <speciesReference species="M_m01628c" stoichiometry="1" constant="true"/>
          <speciesReference species="M_m02578c" stoichiometry="1" constant="true"/>
        </listOfProducts>
        <fbc:geneProductAssociation>
          <fbc:geneProductRef fbc:geneProduct="ENSG00000116761"/>
        </fbc:geneProductAssociation>
      </reaction>
      <reaction metaid="R_HMR_3917" sboTerm="SBO:0000176" id="R_HMR_3917" name="HMR_3917" reversible="false" fast="false" compartment="c" fbc:lowerFluxBound="FB2N0" fbc:upperFluxBound="FB3N1000">
        <annotation>
          <rdf:RDF xmlns:rdf="http://www.w3.org/1999/02/22-rdf-syntax-ns#" xmlns:dcterms="http://purl.org/dc/terms/" xmlns:vCard="http://www.w3.org/2001/vcard-rdf/3.0#" xmlns:vCard4="http://www.w3.org/2006/vcard/ns#" xmlns:bqbiol="http://biomodels.net/biology-qualifiers/" xmlns:bqmodel="http://biomodels.net/model-qualifiers/">
            <rdf:Description rdf:about="#R_HMR_3917">
              <bqbiol:is>
                <rdf:Bag>
                  <rdf:li rdf:resource="http://identifiers.org/ec-code/:2.1.1.13"/>
                </rdf:Bag>
              </bqbiol:is>
            </rdf:Description>
          </rdf:RDF>
        </annotation>
        <listOfReactants>
          <speciesReference species="M_m01115c" stoichiometry="1" constant="true"/>
          <speciesReference species="M_m02133c" stoichiometry="1" constant="true"/>
        </listOfReactants>
        <listOfProducts>
          <speciesReference species="M_m02471c" stoichiometry="1" constant="true"/>
          <speciesReference species="M_m02980c" stoichiometry="1" constant="true"/>
        </listOfProducts>
        <fbc:geneProductAssociation>
          <fbc:geneProductRef fbc:geneProduct="ENSG00000116984"/>
        </fbc:geneProductAssociation>
      </reaction>
      <reaction metaid="R_HMR_4189" sboTerm="SBO:0000176" id="R_HMR_4189" name="HMR_4189" reversible="false" fast="false" compartment="m" fbc:lowerFluxBound="FB2N0" fbc:upperFluxBound="FB3N1000">
        <annotation>
          <rdf:RDF xmlns:rdf="http://www.w3.org/1999/02/22-rdf-syntax-ns#" xmlns:dcterms="http://purl.org/dc/terms/" xmlns:vCard="http://www.w3.org/2001/vcard-rdf/3.0#" xmlns:vCard4="http://www.w3.org/2006/vcard/ns#" xmlns:bqbiol="http://biomodels.net/biology-qualifiers/" xmlns:bqmodel="http://biomodels.net/model-qualifiers/">
            <rdf:Description rdf:about="#R_HMR_4189">
              <bqbiol:is>
                <rdf:Bag>
                  <rdf:li rdf:resource="http://identifiers.org/ec-code/:1.8.3.1"/>
                </rdf:Bag>
              </bqbiol:is>
            </rdf:Description>
          </rdf:RDF>
        </annotation>
        <listOfReactants>
          <speciesReference species="M_m02040m" stoichiometry="1" constant="true"/>
          <speciesReference species="M_m02630m" stoichiometry="1" constant="true"/>
          <speciesReference species="M_m02949m" stoichiometry="1" constant="true"/>
        </listOfReactants>
        <listOfProducts>
          <speciesReference species="M_m02041m" stoichiometry="1" constant="true"/>
          <speciesReference species="M_m02946m" stoichiometry="1" constant="true"/>
        </listOfProducts>
        <fbc:geneProductAssociation>
          <fbc:geneProductRef fbc:geneProduct="ENSG00000139531"/>
        </fbc:geneProductAssociation>
      </reaction>
      <reaction metaid="R_HMR_4302" sboTerm="SBO:0000176" id="R_HMR_4302" name="HMR_4302" reversible="false" fast="false" compartment="c" fbc:lowerFluxBound="FB2N0" fbc:upperFluxBound="FB3N1000">
        <annotation>
          <rdf:RDF xmlns:rdf="http://www.w3.org/1999/02/22-rdf-syntax-ns#" xmlns:dcterms="http://purl.org/dc/terms/" xmlns:vCard="http://www.w3.org/2001/vcard-rdf/3.0#" xmlns:vCard4="http://www.w3.org/2006/vcard/ns#" xmlns:bqbiol="http://biomodels.net/biology-qualifiers/" xmlns:bqmodel="http://biomodels.net/model-qualifiers/">
            <rdf:Description rdf:about="#R_HMR_4302">
              <bqbiol:is>
                <rdf:Bag>
                  <rdf:li rdf:resource="http://identifiers.org/ec-code/:4.4.1.1"/>
                  <rdf:li rdf:resource="http://identifiers.org/ec-code/:4.4.1.8"/>
                </rdf:Bag>
              </bqbiol:is>
            </rdf:Description>
          </rdf:RDF>
        </annotation>
        <listOfReactants>
          <speciesReference species="M_m01628c" stoichiometry="1" constant="true"/>
          <speciesReference species="M_m02040c" stoichiometry="1" constant="true"/>
        </listOfReactants>
        <listOfProducts>
          <speciesReference species="M_m02042c" stoichiometry="1" constant="true"/>
          <speciesReference species="M_m02578c" stoichiometry="1" constant="true"/>
          <speciesReference species="M_m02819c" stoichiometry="1" constant="true"/>
        </listOfProducts>
        <fbc:geneProductAssociation>
          <fbc:geneProductRef fbc:geneProduct="ENSG00000116761"/>
        </fbc:geneProductAssociation>
      </reaction>
      <reaction metaid="R_HMR_5385" sboTerm="SBO:0000176" id="R_HMR_5385" name="HMR_5385" reversible="false" fast="false" compartment="c" fbc:lowerFluxBound="FB2N0" fbc:upperFluxBound="FB3N1000">
        <annotation>
          <rdf:RDF xmlns:rdf="http://www.w3.org/1999/02/22-rdf-syntax-ns#" xmlns:dcterms="http://purl.org/dc/terms/" xmlns:vCard="http://www.w3.org/2001/vcard-rdf/3.0#" xmlns:vCard4="http://www.w3.org/2006/vcard/ns#" xmlns:bqbiol="http://biomodels.net/biology-qualifiers/" xmlns:bqmodel="http://biomodels.net/model-qualifiers/">
            <rdf:Description rdf:about="#R_HMR_5385">
              <bqbiol:is>
                <rdf:Bag>
                  <rdf:li rdf:resource="http://identifiers.org/ec-code/:5.3.1.23"/>
                </rdf:Bag>
              </bqbiol:is>
            </rdf:Description>
          </rdf:RDF>
        </annotation>
        <listOfReactants>
          <speciesReference species="M_m02481c" stoichiometry="1" constant="true"/>
        </listOfReactants>
        <listOfProducts>
          <speciesReference species="M_m02910c" stoichiometry="1" constant="true"/>
        </listOfProducts>
        <fbc:geneProductAssociation>
          <fbc:geneProductRef fbc:geneProduct="ENSG00000037757"/>
        </fbc:geneProductAssociation>
      </reaction>
      <reaction metaid="R_HMR_5386" sboTerm="SBO:0000176" id="R_HMR_5386" name="HMR_5386" reversible="false" fast="false" compartment="c" fbc:lowerFluxBound="FB2N0" fbc:upperFluxBound="FB3N1000">
        <annotation>
          <rdf:RDF xmlns:rdf="http://www.w3.org/1999/02/22-rdf-syntax-ns#" xmlns:dcterms="http://purl.org/dc/terms/" xmlns:vCard="http://www.w3.org/2001/vcard-rdf/3.0#" xmlns:vCard4="http://www.w3.org/2006/vcard/ns#" xmlns:bqbiol="http://biomodels.net/biology-qualifiers/" xmlns:bqmodel="http://biomodels.net/model-qualifiers/">
            <rdf:Description rdf:about="#R_HMR_5386">
              <bqbiol:is>
                <rdf:Bag>
                  <rdf:li rdf:resource="http://identifiers.org/ec-code/:4.2.1.109"/>
                </rdf:Bag>
              </bqbiol:is>
            </rdf:Description>
          </rdf:RDF>
        </annotation>
        <listOfReactants>
          <speciesReference species="M_m02910c" stoichiometry="1" constant="true"/>
        </listOfReactants>
        <listOfProducts>
          <speciesReference species="M_m00572c" stoichiometry="1" constant="true"/>
          <speciesReference species="M_m02040c" stoichiometry="1" constant="true"/>
        </listOfProducts>
        <fbc:geneProductAssociation>
          <fbc:geneProductRef fbc:geneProduct="ENSG00000149089"/>
        </fbc:geneProductAssociation>
      </reaction>
      <reaction metaid="R_HMR_5387" sboTerm="SBO:0000176" id="R_HMR_5387" name="HMR_5387" reversible="false" fast="false" compartment="c" fbc:lowerFluxBound="FB2N0" fbc:upperFluxBound="FB3N1000">
        <annotation>
          <rdf:RDF xmlns:rdf="http://www.w3.org/1999/02/22-rdf-syntax-ns#" xmlns:dcterms="http://purl.org/dc/terms/" xmlns:vCard="http://www.w3.org/2001/vcard-rdf/3.0#" xmlns:vCard4="http://www.w3.org/2006/vcard/ns#" xmlns:bqbiol="http://biomodels.net/biology-qualifiers/" xmlns:bqmodel="http://biomodels.net/model-qualifiers/">
            <rdf:Description rdf:about="#R_HMR_5387">
              <bqbiol:is>
                <rdf:Bag>
                  <rdf:li rdf:resource="http://identifiers.org/ec-code/:3.1.3.77"/>
                </rdf:Bag>
              </bqbiol:is>
            </rdf:Description>
          </rdf:RDF>
        </annotation>
        <listOfReactants>
          <speciesReference species="M_m00572c" stoichiometry="1" constant="true"/>
          <speciesReference species="M_m02040c" stoichiometry="1" constant="true"/>
        </listOfReactants>
        <listOfProducts>
          <speciesReference species="M_m00245c" stoichiometry="1" constant="true"/>
          <speciesReference species="M_m02751c" stoichiometry="1" constant="true"/>
        </listOfProducts>
        <fbc:geneProductAssociation>
          <fbc:geneProductRef fbc:geneProduct="ENSG00000145293"/>
        </fbc:geneProductAssociation>
      </reaction>
      <reaction metaid="R_HMR_5389" sboTerm="SBO:0000176" id="R_HMR_5389" name="HMR_5389" reversible="false" fast="false" compartment="c" fbc:lowerFluxBound="FB2N0" fbc:upperFluxBound="FB3N1000">
        <annotation>
          <rdf:RDF xmlns:rdf="http://www.w3.org/1999/02/22-rdf-syntax-ns#" xmlns:dcterms="http://purl.org/dc/terms/" xmlns:vCard="http://www.w3.org/2001/vcard-rdf/3.0#" xmlns:vCard4="http://www.w3.org/2006/vcard/ns#" xmlns:bqbiol="http://biomodels.net/biology-qualifiers/" xmlns:bqmodel="http://biomodels.net/model-qualifiers/">
            <rdf:Description rdf:about="#R_HMR_5389">
              <bqbiol:is>
                <rdf:Bag>
                  <rdf:li rdf:resource="http://identifiers.org/ec-code/:1.13.11.54"/>
                </rdf:Bag>
              </bqbiol:is>
            </rdf:Description>
          </rdf:RDF>
        </annotation>
        <listOfReactants>
          <speciesReference species="M_m00245c" stoichiometry="1" constant="true"/>
          <speciesReference species="M_m02630c" stoichiometry="1" constant="true"/>
        </listOfReactants>
        <listOfProducts>
          <speciesReference species="M_m01016c" stoichiometry="1" constant="true"/>
          <speciesReference species="M_m01833c" stoichiometry="1" constant="true"/>
        </listOfProducts>
        <fbc:geneProductAssociation>
          <fbc:geneProductRef fbc:geneProduct="ENSG00000182551"/>
        </fbc:geneProductAssociation>
      </reaction>
      <reaction metaid="R_HMR_4118" sboTerm="SBO:0000176" id="R_HMR_4118" name="HMR_4118" reversible="false" fast="false" compartment="c" fbc:lowerFluxBound="FB2N0" fbc:upperFluxBound="FB3N1000">
        <annotation>
          <rdf:RDF xmlns:rdf="http://www.w3.org/1999/02/22-rdf-syntax-ns#" xmlns:dcterms="http://purl.org/dc/terms/" xmlns:vCard="http://www.w3.org/2001/vcard-rdf/3.0#" xmlns:vCard4="http://www.w3.org/2006/vcard/ns#" xmlns:bqbiol="http://biomodels.net/biology-qualifiers/" xmlns:bqmodel="http://biomodels.net/model-qualifiers/">
            <rdf:Description rdf:about="#R_HMR_4118">
              <bqbiol:is>
                <rdf:Bag>
                  <rdf:li rdf:resource="http://identifiers.org/ec-code/:1.8.1.7"/>
                </rdf:Bag>
              </bqbiol:is>
            </rdf:Description>
          </rdf:RDF>
        </annotation>
        <listOfReactants>
          <speciesReference species="M_m02027c" stoichiometry="1" constant="true"/>
          <speciesReference species="M_m02039c" stoichiometry="1" constant="true"/>
          <speciesReference species="M_m02555c" stoichiometry="1" constant="true"/>
        </listOfReactants>
        <listOfProducts>
          <speciesReference species="M_m02026c" stoichiometry="2" constant="true"/>
          <speciesReference species="M_m02554c" stoichiometry="1" constant="true"/>
        </listOfProducts>
        <fbc:geneProductAssociation>
          <fbc:geneProductRef fbc:geneProduct="ENSG00000104687"/>
        </fbc:geneProductAssociation>
      </reaction>
      <reaction metaid="R_HMR_3870" sboTerm="SBO:0000176" id="R_HMR_3870" name="HMR_3870" reversible="false" fast="false" compartment="m" fbc:lowerFluxBound="FB2N0" fbc:upperFluxBound="FB3N1000">
        <annotation>
          <rdf:RDF xmlns:rdf="http://www.w3.org/1999/02/22-rdf-syntax-ns#" xmlns:dcterms="http://purl.org/dc/terms/" xmlns:vCard="http://www.w3.org/2001/vcard-rdf/3.0#" xmlns:vCard4="http://www.w3.org/2006/vcard/ns#" xmlns:bqbiol="http://biomodels.net/biology-qualifiers/" xmlns:bqmodel="http://biomodels.net/model-qualifiers/">
            <rdf:Description rdf:about="#R_HMR_3870">
              <bqbiol:is>
                <rdf:Bag>
                  <rdf:li rdf:resource="http://identifiers.org/ec-code/:1.8.1.7"/>
                </rdf:Bag>
              </bqbiol:is>
            </rdf:Description>
          </rdf:RDF>
        </annotation>
        <listOfReactants>
          <speciesReference species="M_m02027m" stoichiometry="1" constant="true"/>
          <speciesReference species="M_m02039m" stoichiometry="1" constant="true"/>
          <speciesReference species="M_m02555m" stoichiometry="1" constant="true"/>
        </listOfReactants>
        <listOfProducts>
          <speciesReference species="M_m02026m" stoichiometry="2" constant="true"/>
          <speciesReference species="M_m02554m" stoichiometry="1" constant="true"/>
        </listOfProducts>
        <fbc:geneProductAssociation>
          <fbc:geneProductRef fbc:geneProduct="ENSG00000104687"/>
        </fbc:geneProductAssociation>
      </reaction>
      <reaction metaid="R_HMR_4116" sboTerm="SBO:0000176" id="R_HMR_4116" name="HMR_4116" reversible="false" fast="false" compartment="c" fbc:lowerFluxBound="FB2N0" fbc:upperFluxBound="FB3N1000">
        <annotation>
          <rdf:RDF xmlns:rdf="http://www.w3.org/1999/02/22-rdf-syntax-ns#" xmlns:dcterms="http://purl.org/dc/terms/" xmlns:vCard="http://www.w3.org/2001/vcard-rdf/3.0#" xmlns:vCard4="http://www.w3.org/2006/vcard/ns#" xmlns:bqbiol="http://biomodels.net/biology-qualifiers/" xmlns:bqmodel="http://biomodels.net/model-qualifiers/">
            <rdf:Description rdf:about="#R_HMR_4116">
              <bqbiol:is>
                <rdf:Bag>
                  <rdf:li rdf:resource="http://identifiers.org/ec-code/:1.11.1.9"/>
                </rdf:Bag>
              </bqbiol:is>
            </rdf:Description>
          </rdf:RDF>
        </annotation>
        <listOfReactants>
          <speciesReference species="M_m02026c" stoichiometry="2" constant="true"/>
          <speciesReference species="M_m02041c" stoichiometry="1" constant="true"/>
        </listOfReactants>
        <listOfProducts>
          <speciesReference species="M_m02027c" stoichiometry="1" constant="true"/>
          <speciesReference species="M_m02040c" stoichiometry="2" constant="true"/>
        </listOfProducts>
        <fbc:geneProductAssociation>
          <fbc:or>
            <fbc:geneProductRef fbc:geneProduct="ENSG00000117592"/>
            <fbc:geneProductRef fbc:geneProduct="ENSG00000167468"/>
            <fbc:geneProductRef fbc:geneProduct="ENSG00000233276"/>
          </fbc:or>
        </fbc:geneProductAssociation>
      </reaction>
      <reaction metaid="R_HMR_4121" sboTerm="SBO:0000176" id="R_HMR_4121" name="HMR_4121" reversible="false" fast="false" compartment="m" fbc:lowerFluxBound="FB2N0" fbc:upperFluxBound="FB3N1000">
        <annotation>
          <rdf:RDF xmlns:rdf="http://www.w3.org/1999/02/22-rdf-syntax-ns#" xmlns:dcterms="http://purl.org/dc/terms/" xmlns:vCard="http://www.w3.org/2001/vcard-rdf/3.0#" xmlns:vCard4="http://www.w3.org/2006/vcard/ns#" xmlns:bqbiol="http://biomodels.net/biology-qualifiers/" xmlns:bqmodel="http://biomodels.net/model-qualifiers/">
            <rdf:Description rdf:about="#R_HMR_4121">
              <bqbiol:is>
                <rdf:Bag>
                  <rdf:li rdf:resource="http://identifiers.org/ec-code/:1.11.1.9"/>
                </rdf:Bag>
              </bqbiol:is>
            </rdf:Description>
          </rdf:RDF>
        </annotation>
        <listOfReactants>
          <speciesReference species="M_m02026m" stoichiometry="2" constant="true"/>
          <speciesReference species="M_m02041m" stoichiometry="1" constant="true"/>
        </listOfReactants>
        <listOfProducts>
          <speciesReference species="M_m02027m" stoichiometry="1" constant="true"/>
          <speciesReference species="M_m02040m" stoichiometry="2" constant="true"/>
        </listOfProducts>
        <fbc:geneProductAssociation>
          <fbc:or>
            <fbc:geneProductRef fbc:geneProduct="ENSG00000167468"/>
            <fbc:geneProductRef fbc:geneProduct="ENSG00000233276"/>
          </fbc:or>
        </fbc:geneProductAssociation>
      </reaction>
      <reaction metaid="R_HMR_3889" sboTerm="SBO:0000176" id="R_HMR_3889" name="HMR_3889" reversible="false" fast="false" compartment="c" fbc:lowerFluxBound="FB2N0" fbc:upperFluxBound="FB3N1000">
        <annotation>
          <rdf:RDF xmlns:rdf="http://www.w3.org/1999/02/22-rdf-syntax-ns#" xmlns:dcterms="http://purl.org/dc/terms/" xmlns:vCard="http://www.w3.org/2001/vcard-rdf/3.0#" xmlns:vCard4="http://www.w3.org/2006/vcard/ns#" xmlns:bqbiol="http://biomodels.net/biology-qualifiers/" xmlns:bqmodel="http://biomodels.net/model-qualifiers/">
            <rdf:Description rdf:about="#R_HMR_3889">
              <bqbiol:is>
                <rdf:Bag>
                  <rdf:li rdf:resource="http://identifiers.org/ec-code/:3.5.2.9"/>
                </rdf:Bag>
              </bqbiol:is>
            </rdf:Description>
          </rdf:RDF>
        </annotation>
        <listOfReactants>
          <speciesReference species="M_m01127c" stoichiometry="1" constant="true"/>
          <speciesReference species="M_m01371c" stoichiometry="1" constant="true"/>
          <speciesReference species="M_m02040c" stoichiometry="2" constant="true"/>
        </listOfReactants>
        <listOfProducts>
          <speciesReference species="M_m01285c" stoichiometry="1" constant="true"/>
          <speciesReference species="M_m01974c" stoichiometry="1" constant="true"/>
          <speciesReference species="M_m02751c" stoichiometry="1" constant="true"/>
        </listOfProducts>
        <fbc:geneProductAssociation>
          <fbc:geneProductRef fbc:geneProduct="ENSG00000178814"/>
        </fbc:geneProductAssociation>
      </reaction>
      <reaction metaid="R_HMR_3933" sboTerm="SBO:0000176" id="R_HMR_3933" name="HMR_3933" reversible="false" fast="false" compartment="c" fbc:lowerFluxBound="FB2N0" fbc:upperFluxBound="FB3N1000">
        <annotation>
          <rdf:RDF xmlns:rdf="http://www.w3.org/1999/02/22-rdf-syntax-ns#" xmlns:dcterms="http://purl.org/dc/terms/" xmlns:vCard="http://www.w3.org/2001/vcard-rdf/3.0#" xmlns:vCard4="http://www.w3.org/2006/vcard/ns#" xmlns:bqbiol="http://biomodels.net/biology-qualifiers/" xmlns:bqmodel="http://biomodels.net/model-qualifiers/">
            <rdf:Description rdf:about="#R_HMR_3933">
              <bqbiol:is>
                <rdf:Bag>
                  <rdf:li rdf:resource="http://identifiers.org/ec-code/:1.1.1.284"/>
                </rdf:Bag>
              </bqbiol:is>
            </rdf:Description>
          </rdf:RDF>
        </annotation>
        <listOfReactants>
          <speciesReference species="M_m02152c" stoichiometry="1" constant="true"/>
          <speciesReference species="M_m02552c" stoichiometry="1" constant="true"/>
        </listOfReactants>
        <listOfProducts>
          <speciesReference species="M_m01837c" stoichiometry="1" constant="true"/>
          <speciesReference species="M_m02039c" stoichiometry="1" constant="true"/>
          <speciesReference species="M_m02553c" stoichiometry="1" constant="true"/>
        </listOfProducts>
        <fbc:geneProductAssociation>
          <fbc:geneProductRef fbc:geneProduct="ENSG00000197894"/>
        </fbc:geneProductAssociation>
      </reaction>
      <reaction metaid="R_HMR_3937" sboTerm="SBO:0000176" id="R_HMR_3937" name="HMR_3937" reversible="false" fast="false" compartment="c" fbc:lowerFluxBound="FB2N0" fbc:upperFluxBound="FB3N1000">
        <annotation>
          <rdf:RDF xmlns:rdf="http://www.w3.org/1999/02/22-rdf-syntax-ns#" xmlns:dcterms="http://purl.org/dc/terms/" xmlns:vCard="http://www.w3.org/2001/vcard-rdf/3.0#" xmlns:vCard4="http://www.w3.org/2006/vcard/ns#" xmlns:bqbiol="http://biomodels.net/biology-qualifiers/" xmlns:bqmodel="http://biomodels.net/model-qualifiers/">
            <rdf:Description rdf:about="#R_HMR_3937">
              <bqbiol:is>
                <rdf:Bag>
                  <rdf:li rdf:resource="http://identifiers.org/ec-code/:3.1.2.12"/>
                </rdf:Bag>
              </bqbiol:is>
            </rdf:Description>
          </rdf:RDF>
        </annotation>
        <listOfReactants>
          <speciesReference species="M_m01837c" stoichiometry="1" constant="true"/>
          <speciesReference species="M_m02040c" stoichiometry="1" constant="true"/>
        </listOfReactants>
        <listOfProducts>
          <speciesReference species="M_m01833c" stoichiometry="1" constant="true"/>
          <speciesReference species="M_m02026c" stoichiometry="1" constant="true"/>
        </listOfProducts>
        <fbc:geneProductAssociation>
          <fbc:geneProductRef fbc:geneProduct="ENSG00000139684"/>
        </fbc:geneProductAssociation>
      </reaction>
      <reaction metaid="R_HMR_4175" sboTerm="SBO:0000176" id="R_HMR_4175" name="HMR_4175" reversible="false" fast="false" compartment="c" fbc:lowerFluxBound="FB2N0" fbc:upperFluxBound="FB3N1000">
        <annotation>
          <rdf:RDF xmlns:rdf="http://www.w3.org/1999/02/22-rdf-syntax-ns#" xmlns:dcterms="http://purl.org/dc/terms/" xmlns:vCard="http://www.w3.org/2001/vcard-rdf/3.0#" xmlns:vCard4="http://www.w3.org/2006/vcard/ns#" xmlns:bqbiol="http://biomodels.net/biology-qualifiers/" xmlns:bqmodel="http://biomodels.net/model-qualifiers/">
            <rdf:Description rdf:about="#R_HMR_4175">
              <bqbiol:is>
                <rdf:Bag>
                  <rdf:li rdf:resource="http://identifiers.org/ec-code/:2.3.2.2"/>
                  <rdf:li rdf:resource="http://identifiers.org/ec-code/:3.4.11.4"/>
                </rdf:Bag>
              </bqbiol:is>
            </rdf:Description>
          </rdf:RDF>
        </annotation>
        <listOfReactants>
          <speciesReference species="M_m02026c" stoichiometry="1" constant="true"/>
          <speciesReference species="M_m02040c" stoichiometry="1" constant="true"/>
        </listOfReactants>
        <listOfProducts>
          <speciesReference species="M_m01626c" stoichiometry="1" constant="true"/>
          <speciesReference species="M_m01974c" stoichiometry="1" constant="true"/>
        </listOfProducts>
        <fbc:geneProductAssociation>
          <fbc:or>
            <fbc:geneProductRef fbc:geneProduct="ENSG00000099998"/>
            <fbc:geneProductRef fbc:geneProduct="ENSG00000131067"/>
          </fbc:or>
        </fbc:geneProductAssociation>
      </reaction>
      <reaction metaid="R_HMR_4176" sboTerm="SBO:0000176" id="R_HMR_4176" name="HMR_4176" reversible="false" fast="false" compartment="s" fbc:lowerFluxBound="FB2N0" fbc:upperFluxBound="FB3N1000">
        <annotation>
          <rdf:RDF xmlns:rdf="http://www.w3.org/1999/02/22-rdf-syntax-ns#" xmlns:dcterms="http://purl.org/dc/terms/" xmlns:vCard="http://www.w3.org/2001/vcard-rdf/3.0#" xmlns:vCard4="http://www.w3.org/2006/vcard/ns#" xmlns:bqbiol="http://biomodels.net/biology-qualifiers/" xmlns:bqmodel="http://biomodels.net/model-qualifiers/">
            <rdf:Description rdf:about="#R_HMR_4176">
              <bqbiol:is>
                <rdf:Bag>
                  <rdf:li rdf:resource="http://identifiers.org/ec-code/:2.3.2.2"/>
                  <rdf:li rdf:resource="http://identifiers.org/ec-code/:3.4.11.4"/>
                </rdf:Bag>
              </bqbiol:is>
            </rdf:Description>
          </rdf:RDF>
        </annotation>
        <listOfReactants>
          <speciesReference species="M_m02026s" stoichiometry="1" constant="true"/>
          <speciesReference species="M_m02040s" stoichiometry="1" constant="true"/>
        </listOfReactants>
        <listOfProducts>
          <speciesReference species="M_m01626s" stoichiometry="1" constant="true"/>
          <speciesReference species="M_m01974s" stoichiometry="1" constant="true"/>
        </listOfProducts>
        <fbc:geneProductAssociation>
          <fbc:or>
            <fbc:geneProductRef fbc:geneProduct="ENSG00000099998"/>
            <fbc:geneProductRef fbc:geneProduct="ENSG00000131067"/>
          </fbc:or>
        </fbc:geneProductAssociation>
      </reaction>
      <reaction metaid="R_HMR_4326" sboTerm="SBO:0000176" id="R_HMR_4326" name="HMR_4326" reversible="false" fast="false" compartment="c" fbc:lowerFluxBound="FB2N0" fbc:upperFluxBound="FB3N1000">
        <annotation>
          <rdf:RDF xmlns:rdf="http://www.w3.org/1999/02/22-rdf-syntax-ns#" xmlns:dcterms="http://purl.org/dc/terms/" xmlns:vCard="http://www.w3.org/2001/vcard-rdf/3.0#" xmlns:vCard4="http://www.w3.org/2006/vcard/ns#" xmlns:bqbiol="http://biomodels.net/biology-qualifiers/" xmlns:bqmodel="http://biomodels.net/model-qualifiers/">
            <rdf:Description rdf:about="#R_HMR_4326">
              <bqbiol:is>
                <rdf:Bag>
                  <rdf:li rdf:resource="http://identifiers.org/ec-code/:6.3.2.3"/>
                </rdf:Bag>
              </bqbiol:is>
            </rdf:Description>
          </rdf:RDF>
        </annotation>
        <listOfReactants>
          <speciesReference species="M_m01371c" stoichiometry="1" constant="true"/>
          <speciesReference species="M_m01927c" stoichiometry="1" constant="true"/>
          <speciesReference species="M_m01986c" stoichiometry="1" constant="true"/>
        </listOfReactants>
        <listOfProducts>
          <speciesReference species="M_m01285c" stoichiometry="1" constant="true"/>
          <speciesReference species="M_m02026c" stoichiometry="1" constant="true"/>
          <speciesReference species="M_m02751c" stoichiometry="1" constant="true"/>
        </listOfProducts>
        <fbc:geneProductAssociation>
          <fbc:geneProductRef fbc:geneProduct="ENSG00000100983"/>
        </fbc:geneProductAssociation>
      </reaction>
      <reaction metaid="R_HMR_4324" sboTerm="SBO:0000176" id="R_HMR_4324" name="HMR_4324" reversible="false" fast="false" compartment="c" fbc:lowerFluxBound="FB2N0" fbc:upperFluxBound="FB3N1000">
        <annotation>
          <rdf:RDF xmlns:rdf="http://www.w3.org/1999/02/22-rdf-syntax-ns#" xmlns:dcterms="http://purl.org/dc/terms/" xmlns:vCard="http://www.w3.org/2001/vcard-rdf/3.0#" xmlns:vCard4="http://www.w3.org/2006/vcard/ns#" xmlns:bqbiol="http://biomodels.net/biology-qualifiers/" xmlns:bqmodel="http://biomodels.net/model-qualifiers/">
            <rdf:Description rdf:about="#R_HMR_4324">
              <bqbiol:is>
                <rdf:Bag>
                  <rdf:li rdf:resource="http://identifiers.org/ec-code/:6.3.2.2"/>
                </rdf:Bag>
              </bqbiol:is>
            </rdf:Description>
          </rdf:RDF>
        </annotation>
        <listOfReactants>
          <speciesReference species="M_m01371c" stoichiometry="1" constant="true"/>
          <speciesReference species="M_m01628c" stoichiometry="1" constant="true"/>
          <speciesReference species="M_m01974c" stoichiometry="1" constant="true"/>
        </listOfReactants>
        <listOfProducts>
          <speciesReference species="M_m01285c" stoichiometry="1" constant="true"/>
          <speciesReference species="M_m01927c" stoichiometry="1" constant="true"/>
          <speciesReference species="M_m02751c" stoichiometry="1" constant="true"/>
        </listOfProducts>
        <fbc:geneProductAssociation>
          <fbc:or>
            <fbc:geneProductRef fbc:geneProduct="ENSG00000001084"/>
            <fbc:geneProductRef fbc:geneProduct="ENSG00000023909"/>
          </fbc:or>
        </fbc:geneProductAssociation>
      </reaction>
      <reaction metaid="R_HMR_4708" sboTerm="SBO:0000176" id="R_HMR_4708" name="HMR_4708" reversible="false" fast="false" compartment="c" fbc:lowerFluxBound="FB2N0" fbc:upperFluxBound="FB3N1000">
        <annotation>
          <rdf:RDF xmlns:rdf="http://www.w3.org/1999/02/22-rdf-syntax-ns#" xmlns:dcterms="http://purl.org/dc/terms/" xmlns:vCard="http://www.w3.org/2001/vcard-rdf/3.0#" xmlns:vCard4="http://www.w3.org/2006/vcard/ns#" xmlns:bqbiol="http://biomodels.net/biology-qualifiers/" xmlns:bqmodel="http://biomodels.net/model-qualifiers/">
            <rdf:Description rdf:about="#R_HMR_4708">
              <bqbiol:is>
                <rdf:Bag>
                  <rdf:li rdf:resource="http://identifiers.org/ec-code/:2.3.2.4"/>
                </rdf:Bag>
              </bqbiol:is>
            </rdf:Description>
          </rdf:RDF>
        </annotation>
        <listOfReactants>
          <speciesReference species="M_m01927c" stoichiometry="1" constant="true"/>
        </listOfReactants>
        <listOfProducts>
          <speciesReference species="M_m01127c" stoichiometry="1" constant="true"/>
          <speciesReference species="M_m01628c" stoichiometry="1" constant="true"/>
        </listOfProducts>
        <fbc:geneProductAssociation>
          <fbc:or>
            <fbc:geneProductRef fbc:geneProduct="ENSG00000006625"/>
            <fbc:geneProductRef fbc:geneProduct="ENSG00000134864"/>
          </fbc:or>
        </fbc:geneProductAssociation>
      </reaction>
      <reaction metaid="R_HMR_4328" sboTerm="SBO:0000176" id="R_HMR_4328" name="HMR_4328" reversible="false" fast="false" compartment="c" fbc:lowerFluxBound="FB2N0" fbc:upperFluxBound="FB3N1000">
        <annotation>
          <rdf:RDF xmlns:rdf="http://www.w3.org/1999/02/22-rdf-syntax-ns#" xmlns:dcterms="http://purl.org/dc/terms/" xmlns:vCard="http://www.w3.org/2001/vcard-rdf/3.0#" xmlns:vCard4="http://www.w3.org/2006/vcard/ns#" xmlns:bqbiol="http://biomodels.net/biology-qualifiers/" xmlns:bqmodel="http://biomodels.net/model-qualifiers/">
            <rdf:Description rdf:about="#R_HMR_4328">
              <bqbiol:is>
                <rdf:Bag>
                  <rdf:li rdf:resource="http://identifiers.org/ec-code/:3.4.11.2"/>
                </rdf:Bag>
              </bqbiol:is>
            </rdf:Description>
          </rdf:RDF>
        </annotation>
        <listOfReactants>
          <speciesReference species="M_m01626c" stoichiometry="1" constant="true"/>
          <speciesReference species="M_m02040c" stoichiometry="1" constant="true"/>
        </listOfReactants>
        <listOfProducts>
          <speciesReference species="M_m01628c" stoichiometry="1" constant="true"/>
          <speciesReference species="M_m01986c" stoichiometry="1" constant="true"/>
        </listOfProducts>
        <fbc:geneProductAssociation>
          <fbc:or>
            <fbc:geneProductRef fbc:geneProduct="ENSG00000002549"/>
            <fbc:geneProductRef fbc:geneProduct="ENSG00000141279"/>
          </fbc:or>
        </fbc:geneProductAssociation>
      </reaction>
      <reaction metaid="R_HMR_4329" sboTerm="SBO:0000176" id="R_HMR_4329" name="HMR_4329" reversible="false" fast="false" compartment="s" fbc:lowerFluxBound="FB2N0" fbc:upperFluxBound="FB3N1000">
        <annotation>
          <rdf:RDF xmlns:rdf="http://www.w3.org/1999/02/22-rdf-syntax-ns#" xmlns:dcterms="http://purl.org/dc/terms/" xmlns:vCard="http://www.w3.org/2001/vcard-rdf/3.0#" xmlns:vCard4="http://www.w3.org/2006/vcard/ns#" xmlns:bqbiol="http://biomodels.net/biology-qualifiers/" xmlns:bqmodel="http://biomodels.net/model-qualifiers/">
            <rdf:Description rdf:about="#R_HMR_4329">
              <bqbiol:is>
                <rdf:Bag>
                  <rdf:li rdf:resource="http://identifiers.org/ec-code/:3.4.11.2"/>
                </rdf:Bag>
              </bqbiol:is>
            </rdf:Description>
          </rdf:RDF>
        </annotation>
        <listOfReactants>
          <speciesReference species="M_m01626s" stoichiometry="1" constant="true"/>
          <speciesReference species="M_m02040s" stoichiometry="1" constant="true"/>
        </listOfReactants>
        <listOfProducts>
          <speciesReference species="M_m01628s" stoichiometry="1" constant="true"/>
          <speciesReference species="M_m01986s" stoichiometry="1" constant="true"/>
        </listOfProducts>
        <fbc:geneProductAssociation>
          <fbc:or>
            <fbc:geneProductRef fbc:geneProduct="ENSG00000002549"/>
            <fbc:geneProductRef fbc:geneProduct="ENSG00000141279"/>
          </fbc:or>
        </fbc:geneProductAssociation>
      </reaction>
      <reaction metaid="R_HMR_4937" sboTerm="SBO:0000176" id="R_HMR_4937" name="HMR_4937" reversible="false" fast="false" compartment="c" fbc:lowerFluxBound="FB2N0" fbc:upperFluxBound="FB3N1000">
        <annotation>
          <rdf:RDF xmlns:rdf="http://www.w3.org/1999/02/22-rdf-syntax-ns#" xmlns:dcterms="http://purl.org/dc/terms/" xmlns:vCard="http://www.w3.org/2001/vcard-rdf/3.0#" xmlns:vCard4="http://www.w3.org/2006/vcard/ns#" xmlns:bqbiol="http://biomodels.net/biology-qualifiers/" xmlns:bqmodel="http://biomodels.net/model-qualifiers/">
            <rdf:Description rdf:about="#R_HMR_4937">
              <bqbiol:is>
                <rdf:Bag>
                  <rdf:li rdf:resource="http://identifiers.org/ec-code/:2.3.2.2"/>
                </rdf:Bag>
              </bqbiol:is>
            </rdf:Description>
          </rdf:RDF>
        </annotation>
        <listOfReactants>
          <speciesReference species="M_m01307c" stoichiometry="1" constant="true"/>
          <speciesReference species="M_m02026c" stoichiometry="1" constant="true"/>
        </listOfReactants>
        <listOfProducts>
          <speciesReference species="M_m01626c" stoichiometry="1" constant="true"/>
          <speciesReference species="M_m01930c" stoichiometry="1" constant="true"/>
        </listOfProducts>
        <fbc:geneProductAssociation>
          <fbc:or>
            <fbc:geneProductRef fbc:geneProduct="ENSG00000099998"/>
            <fbc:geneProductRef fbc:geneProduct="ENSG00000131067"/>
          </fbc:or>
        </fbc:geneProductAssociation>
      </reaction>
      <reaction metaid="R_HMR_8770" sboTerm="SBO:0000176" id="R_HMR_8770" name="HMR_8770" reversible="false" fast="false" compartment="s" fbc:lowerFluxBound="FB2N0" fbc:upperFluxBound="FB3N1000">
        <listOfReactants>
          <speciesReference species="M_m01930c" stoichiometry="1" constant="true"/>
        </listOfReactants>
        <listOfProducts>
          <speciesReference species="M_m01127c" stoichiometry="1" constant="true"/>
          <speciesReference species="M_m01307c" stoichiometry="1" constant="true"/>
        </listOfProducts>
        <fbc:geneProductAssociation>
          <fbc:or>
            <fbc:geneProductRef fbc:geneProduct="ENSG00000006625"/>
            <fbc:geneProductRef fbc:geneProduct="ENSG00000134864"/>
          </fbc:or>
        </fbc:geneProductAssociation>
      </reaction>
      <reaction metaid="R_HMR_4078" sboTerm="SBO:0000176" id="R_HMR_4078" name="HMR_4078" reversible="false" fast="false" compartment="c" fbc:lowerFluxBound="FB2N0" fbc:upperFluxBound="FB3N1000">
        <annotation>
          <rdf:RDF xmlns:rdf="http://www.w3.org/1999/02/22-rdf-syntax-ns#" xmlns:dcterms="http://purl.org/dc/terms/" xmlns:vCard="http://www.w3.org/2001/vcard-rdf/3.0#" xmlns:vCard4="http://www.w3.org/2006/vcard/ns#" xmlns:bqbiol="http://biomodels.net/biology-qualifiers/" xmlns:bqmodel="http://biomodels.net/model-qualifiers/">
            <rdf:Description rdf:about="#R_HMR_4078">
              <bqbiol:is>
                <rdf:Bag>
                  <rdf:li rdf:resource="http://identifiers.org/ec-code/:1.5.3.17"/>
                </rdf:Bag>
              </bqbiol:is>
            </rdf:Description>
          </rdf:RDF>
        </annotation>
        <listOfReactants>
          <speciesReference species="M_m02040c" stoichiometry="1" constant="true"/>
          <speciesReference species="M_m02630c" stoichiometry="1" constant="true"/>
          <speciesReference species="M_m02926c" stoichiometry="1" constant="true"/>
        </listOfReactants>
        <listOfProducts>
          <speciesReference species="M_m00760c" stoichiometry="1" constant="true"/>
          <speciesReference species="M_m02041c" stoichiometry="1" constant="true"/>
          <speciesReference species="M_m02923c" stoichiometry="1" constant="true"/>
        </listOfProducts>
      </reaction>
      <reaction metaid="R_HMR_4330" sboTerm="SBO:0000176" id="R_HMR_4330" name="HMR_4330" reversible="true" fast="false" compartment="m" fbc:lowerFluxBound="FB1N1000" fbc:upperFluxBound="FB3N1000">
        <annotation>
          <rdf:RDF xmlns:rdf="http://www.w3.org/1999/02/22-rdf-syntax-ns#" xmlns:dcterms="http://purl.org/dc/terms/" xmlns:vCard="http://www.w3.org/2001/vcard-rdf/3.0#" xmlns:vCard4="http://www.w3.org/2006/vcard/ns#" xmlns:bqbiol="http://biomodels.net/biology-qualifiers/" xmlns:bqmodel="http://biomodels.net/model-qualifiers/">
            <rdf:Description rdf:about="#R_HMR_4330">
              <bqbiol:is>
                <rdf:Bag>
                  <rdf:li rdf:resource="http://identifiers.org/ec-code/:2.6.1.55"/>
                  <rdf:li rdf:resource="http://identifiers.org/ec-code/:2.6.1.19"/>
                </rdf:Bag>
              </bqbiol:is>
            </rdf:Description>
          </rdf:RDF>
        </annotation>
        <listOfReactants>
          <speciesReference species="M_m00900m" stoichiometry="1" constant="true"/>
          <speciesReference species="M_m01974m" stoichiometry="1" constant="true"/>
        </listOfReactants>
        <listOfProducts>
          <speciesReference species="M_m01306m" stoichiometry="1" constant="true"/>
          <speciesReference species="M_m01383m" stoichiometry="1" constant="true"/>
        </listOfProducts>
        <fbc:geneProductAssociation>
          <fbc:geneProductRef fbc:geneProduct="ENSG00000183044"/>
        </fbc:geneProductAssociation>
      </reaction>
      <reaction metaid="R_HMR_4425" sboTerm="SBO:0000176" id="R_HMR_4425" name="HMR_4425" reversible="false" fast="false" compartment="c" fbc:lowerFluxBound="FB2N0" fbc:upperFluxBound="FB3N1000">
        <annotation>
          <rdf:RDF xmlns:rdf="http://www.w3.org/1999/02/22-rdf-syntax-ns#" xmlns:dcterms="http://purl.org/dc/terms/" xmlns:vCard="http://www.w3.org/2001/vcard-rdf/3.0#" xmlns:vCard4="http://www.w3.org/2006/vcard/ns#" xmlns:bqbiol="http://biomodels.net/biology-qualifiers/" xmlns:bqmodel="http://biomodels.net/model-qualifiers/">
            <rdf:Description rdf:about="#R_HMR_4425">
              <bqbiol:is>
                <rdf:Bag>
                  <rdf:li rdf:resource="http://identifiers.org/ec-code/:6.3.2.11"/>
                </rdf:Bag>
              </bqbiol:is>
            </rdf:Description>
          </rdf:RDF>
        </annotation>
        <listOfReactants>
          <speciesReference species="M_m01371c" stoichiometry="1" constant="true"/>
          <speciesReference species="M_m01383c" stoichiometry="1" constant="true"/>
          <speciesReference species="M_m02125c" stoichiometry="1" constant="true"/>
        </listOfReactants>
        <listOfProducts>
          <speciesReference species="M_m01334c" stoichiometry="1" constant="true"/>
          <speciesReference species="M_m01423c" stoichiometry="1" constant="true"/>
          <speciesReference species="M_m02759c" stoichiometry="1" constant="true"/>
        </listOfProducts>
        <fbc:geneProductAssociation>
          <fbc:geneProductRef fbc:geneProduct="ENSG00000172508"/>
        </fbc:geneProductAssociation>
      </reaction>
      <reaction metaid="R_HMR_4427" sboTerm="SBO:0000176" id="R_HMR_4427" name="HMR_4427" reversible="false" fast="false" compartment="c" fbc:lowerFluxBound="FB2N0" fbc:upperFluxBound="FB3N1000">
        <annotation>
          <rdf:RDF xmlns:rdf="http://www.w3.org/1999/02/22-rdf-syntax-ns#" xmlns:dcterms="http://purl.org/dc/terms/" xmlns:vCard="http://www.w3.org/2001/vcard-rdf/3.0#" xmlns:vCard4="http://www.w3.org/2006/vcard/ns#" xmlns:bqbiol="http://biomodels.net/biology-qualifiers/" xmlns:bqmodel="http://biomodels.net/model-qualifiers/">
            <rdf:Description rdf:about="#R_HMR_4427">
              <bqbiol:is>
                <rdf:Bag>
                  <rdf:li rdf:resource="http://identifiers.org/ec-code/:3.4.13.3"/>
                  <rdf:li rdf:resource="http://identifiers.org/ec-code/:3.4.13.20"/>
                </rdf:Bag>
              </bqbiol:is>
            </rdf:Description>
          </rdf:RDF>
        </annotation>
        <listOfReactants>
          <speciesReference species="M_m01423c" stoichiometry="1" constant="true"/>
          <speciesReference species="M_m02040c" stoichiometry="1" constant="true"/>
        </listOfReactants>
        <listOfProducts>
          <speciesReference species="M_m01383c" stoichiometry="1" constant="true"/>
          <speciesReference species="M_m02125c" stoichiometry="1" constant="true"/>
        </listOfProducts>
        <fbc:geneProductAssociation>
          <fbc:or>
            <fbc:geneProductRef fbc:geneProduct="ENSG00000133313"/>
            <fbc:geneProductRef fbc:geneProduct="ENSG00000150656"/>
          </fbc:or>
        </fbc:geneProductAssociation>
      </reaction>
      <reaction metaid="R_HMR_4689" sboTerm="SBO:0000176" id="R_HMR_4689" name="HMR_4689" reversible="false" fast="false" compartment="c" fbc:lowerFluxBound="FB2N0" fbc:upperFluxBound="FB3N1000">
        <listOfReactants>
          <speciesReference species="M_m00969c" stoichiometry="1" constant="true"/>
          <speciesReference species="M_m02040c" stoichiometry="1" constant="true"/>
          <speciesReference species="M_m02552c" stoichiometry="1" constant="true"/>
        </listOfReactants>
        <listOfProducts>
          <speciesReference species="M_m00970c" stoichiometry="1" constant="true"/>
          <speciesReference species="M_m02039c" stoichiometry="1" constant="true"/>
          <speciesReference species="M_m02553c" stoichiometry="1" constant="true"/>
        </listOfProducts>
        <fbc:geneProductAssociation>
          <fbc:geneProductRef fbc:geneProduct="ENSG00000143149"/>
        </fbc:geneProductAssociation>
      </reaction>
      <reaction metaid="R_HMR_4735" sboTerm="SBO:0000176" id="R_HMR_4735" name="HMR_4735" reversible="false" fast="false" compartment="m" fbc:lowerFluxBound="FB2N0" fbc:upperFluxBound="FB3N1000">
        <annotation>
          <rdf:RDF xmlns:rdf="http://www.w3.org/1999/02/22-rdf-syntax-ns#" xmlns:dcterms="http://purl.org/dc/terms/" xmlns:vCard="http://www.w3.org/2001/vcard-rdf/3.0#" xmlns:vCard4="http://www.w3.org/2006/vcard/ns#" xmlns:bqbiol="http://biomodels.net/biology-qualifiers/" xmlns:bqmodel="http://biomodels.net/model-qualifiers/">
            <rdf:Description rdf:about="#R_HMR_4735">
              <bqbiol:is>
                <rdf:Bag>
                  <rdf:li rdf:resource="http://identifiers.org/ec-code/:4.2.1.17"/>
                </rdf:Bag>
              </bqbiol:is>
            </rdf:Description>
          </rdf:RDF>
        </annotation>
        <listOfReactants>
          <speciesReference species="M_m01265m" stoichiometry="1" constant="true"/>
          <speciesReference species="M_m02040m" stoichiometry="1" constant="true"/>
        </listOfReactants>
        <listOfProducts>
          <speciesReference species="M_m00799m" stoichiometry="1" constant="true"/>
        </listOfProducts>
        <fbc:geneProductAssociation>
          <fbc:or>
            <fbc:geneProductRef fbc:geneProduct="ENSG00000084754"/>
            <fbc:geneProductRef fbc:geneProduct="ENSG00000127884"/>
          </fbc:or>
        </fbc:geneProductAssociation>
      </reaction>
      <reaction metaid="R_HMR_7993" sboTerm="SBO:0000176" id="R_HMR_7993" name="HMR_7993" reversible="false" fast="false" compartment="c" fbc:lowerFluxBound="FB2N0" fbc:upperFluxBound="FB3N1000">
        <listOfReactants>
          <speciesReference species="M_m00760c" stoichiometry="1" constant="true"/>
          <speciesReference species="M_m02040c" stoichiometry="1" constant="true"/>
          <speciesReference species="M_m02552c" stoichiometry="1" constant="true"/>
        </listOfReactants>
        <listOfProducts>
          <speciesReference species="M_m01383c" stoichiometry="1" constant="true"/>
          <speciesReference species="M_m02039c" stoichiometry="1" constant="true"/>
          <speciesReference species="M_m02553c" stoichiometry="1" constant="true"/>
        </listOfProducts>
        <fbc:geneProductAssociation>
          <fbc:or>
            <fbc:geneProductRef fbc:geneProduct="ENSG00000072210"/>
            <fbc:geneProductRef fbc:geneProduct="ENSG00000111275"/>
            <fbc:geneProductRef fbc:geneProduct="ENSG00000143149"/>
            <fbc:geneProductRef fbc:geneProduct="ENSG00000164904"/>
          </fbc:or>
        </fbc:geneProductAssociation>
      </reaction>
      <reaction metaid="R_HMR_3748" sboTerm="SBO:0000176" id="R_HMR_3748" name="HMR_3748" reversible="false" fast="false" compartment="m" fbc:lowerFluxBound="FB2N0" fbc:upperFluxBound="FB3N1000">
        <annotation>
          <rdf:RDF xmlns:rdf="http://www.w3.org/1999/02/22-rdf-syntax-ns#" xmlns:dcterms="http://purl.org/dc/terms/" xmlns:vCard="http://www.w3.org/2001/vcard-rdf/3.0#" xmlns:vCard4="http://www.w3.org/2006/vcard/ns#" xmlns:bqbiol="http://biomodels.net/biology-qualifiers/" xmlns:bqmodel="http://biomodels.net/model-qualifiers/">
            <rdf:Description rdf:about="#R_HMR_3748">
              <bqbiol:is>
                <rdf:Bag>
                  <rdf:li rdf:resource="http://identifiers.org/ec-code/:1.2.1.25"/>
                </rdf:Bag>
              </bqbiol:is>
            </rdf:Description>
          </rdf:RDF>
        </annotation>
        <listOfReactants>
          <speciesReference species="M_m00824m" stoichiometry="1" constant="true"/>
          <speciesReference species="M_m01597m" stoichiometry="1" constant="true"/>
          <speciesReference species="M_m02552m" stoichiometry="1" constant="true"/>
        </listOfReactants>
        <listOfProducts>
          <speciesReference species="M_m01596m" stoichiometry="1" constant="true"/>
          <speciesReference species="M_m02039m" stoichiometry="1" constant="true"/>
          <speciesReference species="M_m02180m" stoichiometry="1" constant="true"/>
          <speciesReference species="M_m02553m" stoichiometry="1" constant="true"/>
        </listOfProducts>
        <fbc:geneProductAssociation>
          <fbc:or>
            <fbc:geneProductRef fbc:geneProduct="ENSG00000083123"/>
            <fbc:geneProductRef fbc:geneProduct="ENSG00000248098"/>
          </fbc:or>
        </fbc:geneProductAssociation>
      </reaction>
      <reaction metaid="R_HMR_3751" sboTerm="SBO:0000176" id="R_HMR_3751" name="HMR_3751" reversible="false" fast="false" compartment="m" fbc:lowerFluxBound="FB2N0" fbc:upperFluxBound="FB3N1000">
        <annotation>
          <rdf:RDF xmlns:rdf="http://www.w3.org/1999/02/22-rdf-syntax-ns#" xmlns:dcterms="http://purl.org/dc/terms/" xmlns:vCard="http://www.w3.org/2001/vcard-rdf/3.0#" xmlns:vCard4="http://www.w3.org/2006/vcard/ns#" xmlns:bqbiol="http://biomodels.net/biology-qualifiers/" xmlns:bqmodel="http://biomodels.net/model-qualifiers/">
            <rdf:Description rdf:about="#R_HMR_3751">
              <bqbiol:is>
                <rdf:Bag>
                  <rdf:li rdf:resource="http://identifiers.org/ec-code/:1.3.99.2"/>
                </rdf:Bag>
              </bqbiol:is>
            </rdf:Description>
          </rdf:RDF>
        </annotation>
        <listOfReactants>
          <speciesReference species="M_m02180m" stoichiometry="1" constant="true"/>
          <speciesReference species="M_m03103m" stoichiometry="1" constant="true"/>
        </listOfReactants>
        <listOfProducts>
          <speciesReference species="M_m02468m" stoichiometry="1" constant="true"/>
          <speciesReference species="M_m03102m" stoichiometry="1" constant="true"/>
        </listOfProducts>
        <fbc:geneProductAssociation>
          <fbc:or>
            <fbc:geneProductRef fbc:geneProduct="ENSG00000122971"/>
            <fbc:geneProductRef fbc:geneProduct="ENSG00000196177"/>
          </fbc:or>
        </fbc:geneProductAssociation>
      </reaction>
      <reaction metaid="R_HMR_3753" sboTerm="SBO:0000176" id="R_HMR_3753" name="HMR_3753" reversible="false" fast="false" compartment="m" fbc:lowerFluxBound="FB2N0" fbc:upperFluxBound="FB3N1000">
        <annotation>
          <rdf:RDF xmlns:rdf="http://www.w3.org/1999/02/22-rdf-syntax-ns#" xmlns:dcterms="http://purl.org/dc/terms/" xmlns:vCard="http://www.w3.org/2001/vcard-rdf/3.0#" xmlns:vCard4="http://www.w3.org/2006/vcard/ns#" xmlns:bqbiol="http://biomodels.net/biology-qualifiers/" xmlns:bqmodel="http://biomodels.net/model-qualifiers/">
            <rdf:Description rdf:about="#R_HMR_3753">
              <bqbiol:is>
                <rdf:Bag>
                  <rdf:li rdf:resource="http://identifiers.org/ec-code/:4.2.1.17"/>
                </rdf:Bag>
              </bqbiol:is>
            </rdf:Description>
          </rdf:RDF>
        </annotation>
        <listOfReactants>
          <speciesReference species="M_m02040m" stoichiometry="1" constant="true"/>
          <speciesReference species="M_m02468m" stoichiometry="1" constant="true"/>
        </listOfReactants>
        <listOfProducts>
          <speciesReference species="M_m00785m" stoichiometry="1" constant="true"/>
        </listOfProducts>
        <fbc:geneProductAssociation>
          <fbc:or>
            <fbc:geneProductRef fbc:geneProduct="ENSG00000084754"/>
            <fbc:geneProductRef fbc:geneProduct="ENSG00000127884"/>
          </fbc:or>
        </fbc:geneProductAssociation>
      </reaction>
      <reaction metaid="R_HMR_3755" sboTerm="SBO:0000176" id="R_HMR_3755" name="HMR_3755" reversible="false" fast="false" compartment="m" fbc:lowerFluxBound="FB2N0" fbc:upperFluxBound="FB3N1000">
        <annotation>
          <rdf:RDF xmlns:rdf="http://www.w3.org/1999/02/22-rdf-syntax-ns#" xmlns:dcterms="http://purl.org/dc/terms/" xmlns:vCard="http://www.w3.org/2001/vcard-rdf/3.0#" xmlns:vCard4="http://www.w3.org/2006/vcard/ns#" xmlns:bqbiol="http://biomodels.net/biology-qualifiers/" xmlns:bqmodel="http://biomodels.net/model-qualifiers/">
            <rdf:Description rdf:about="#R_HMR_3755">
              <bqbiol:is>
                <rdf:Bag>
                  <rdf:li rdf:resource="http://identifiers.org/ec-code/:3.1.2.4"/>
                </rdf:Bag>
              </bqbiol:is>
            </rdf:Description>
          </rdf:RDF>
        </annotation>
        <listOfReactants>
          <speciesReference species="M_m00785m" stoichiometry="1" constant="true"/>
          <speciesReference species="M_m02040m" stoichiometry="1" constant="true"/>
        </listOfReactants>
        <listOfProducts>
          <speciesReference species="M_m00784m" stoichiometry="1" constant="true"/>
          <speciesReference species="M_m01597m" stoichiometry="1" constant="true"/>
        </listOfProducts>
        <fbc:geneProductAssociation>
          <fbc:geneProductRef fbc:geneProduct="ENSG00000198130"/>
        </fbc:geneProductAssociation>
      </reaction>
      <reaction metaid="R_HMR_3759" sboTerm="SBO:0000176" id="R_HMR_3759" name="HMR_3759" reversible="false" fast="false" compartment="m" fbc:lowerFluxBound="FB2N0" fbc:upperFluxBound="FB3N1000">
        <annotation>
          <rdf:RDF xmlns:rdf="http://www.w3.org/1999/02/22-rdf-syntax-ns#" xmlns:dcterms="http://purl.org/dc/terms/" xmlns:vCard="http://www.w3.org/2001/vcard-rdf/3.0#" xmlns:vCard4="http://www.w3.org/2006/vcard/ns#" xmlns:bqbiol="http://biomodels.net/biology-qualifiers/" xmlns:bqmodel="http://biomodels.net/model-qualifiers/">
            <rdf:Description rdf:about="#R_HMR_3759">
              <bqbiol:is>
                <rdf:Bag>
                  <rdf:li rdf:resource="http://identifiers.org/ec-code/:1.2.1.3"/>
                  <rdf:li rdf:resource="http://identifiers.org/ec-code/:1.2.3.1"/>
                </rdf:Bag>
              </bqbiol:is>
            </rdf:Description>
          </rdf:RDF>
        </annotation>
        <listOfReactants>
          <speciesReference species="M_m00661m" stoichiometry="1" constant="true"/>
          <speciesReference species="M_m02040m" stoichiometry="1" constant="true"/>
          <speciesReference species="M_m02552m" stoichiometry="1" constant="true"/>
        </listOfReactants>
        <listOfProducts>
          <speciesReference species="M_m02039m" stoichiometry="1" constant="true"/>
          <speciesReference species="M_m02479m" stoichiometry="1" constant="true"/>
          <speciesReference species="M_m02553m" stoichiometry="1" constant="true"/>
        </listOfProducts>
        <fbc:geneProductAssociation>
          <fbc:or>
            <fbc:geneProductRef fbc:geneProduct="ENSG00000072210"/>
            <fbc:geneProductRef fbc:geneProduct="ENSG00000111275"/>
            <fbc:geneProductRef fbc:geneProduct="ENSG00000143149"/>
            <fbc:geneProductRef fbc:geneProduct="ENSG00000164904"/>
          </fbc:or>
        </fbc:geneProductAssociation>
      </reaction>
      <reaction metaid="R_HMR_3763" sboTerm="SBO:0000176" id="R_HMR_3763" name="HMR_3763" reversible="false" fast="false" compartment="m" fbc:lowerFluxBound="FB2N0" fbc:upperFluxBound="FB3N1000">
        <annotation>
          <rdf:RDF xmlns:rdf="http://www.w3.org/1999/02/22-rdf-syntax-ns#" xmlns:dcterms="http://purl.org/dc/terms/" xmlns:vCard="http://www.w3.org/2001/vcard-rdf/3.0#" xmlns:vCard4="http://www.w3.org/2006/vcard/ns#" xmlns:bqbiol="http://biomodels.net/biology-qualifiers/" xmlns:bqmodel="http://biomodels.net/model-qualifiers/">
            <rdf:Description rdf:about="#R_HMR_3763">
              <bqbiol:is>
                <rdf:Bag>
                  <rdf:li rdf:resource="http://identifiers.org/ec-code/:3.1.2.17"/>
                  <rdf:li rdf:resource="http://identifiers.org/ec-code/:1.2.1.18"/>
                </rdf:Bag>
              </bqbiol:is>
            </rdf:Description>
          </rdf:RDF>
        </annotation>
        <listOfReactants>
          <speciesReference species="M_m01597m" stoichiometry="1" constant="true"/>
          <speciesReference species="M_m02479m" stoichiometry="1" constant="true"/>
        </listOfReactants>
        <listOfProducts>
          <speciesReference species="M_m00166m" stoichiometry="1" constant="true"/>
          <speciesReference species="M_m02040m" stoichiometry="1" constant="true"/>
        </listOfProducts>
        <fbc:geneProductAssociation>
          <fbc:geneProductRef fbc:geneProduct="ENSG00000119711"/>
        </fbc:geneProductAssociation>
      </reaction>
      <reaction metaid="R_HMR_3767" sboTerm="SBO:0000176" id="R_HMR_3767" name="HMR_3767" reversible="false" fast="false" compartment="m" fbc:lowerFluxBound="FB2N0" fbc:upperFluxBound="FB3N1000">
        <annotation>
          <rdf:RDF xmlns:rdf="http://www.w3.org/1999/02/22-rdf-syntax-ns#" xmlns:dcterms="http://purl.org/dc/terms/" xmlns:vCard="http://www.w3.org/2001/vcard-rdf/3.0#" xmlns:vCard4="http://www.w3.org/2006/vcard/ns#" xmlns:bqbiol="http://biomodels.net/biology-qualifiers/" xmlns:bqmodel="http://biomodels.net/model-qualifiers/">
            <rdf:Description rdf:about="#R_HMR_3767">
              <bqbiol:is>
                <rdf:Bag>
                  <rdf:li rdf:resource="http://identifiers.org/ec-code/:1.2.1.25"/>
                </rdf:Bag>
              </bqbiol:is>
            </rdf:Description>
          </rdf:RDF>
        </annotation>
        <listOfReactants>
          <speciesReference species="M_m01013m" stoichiometry="1" constant="true"/>
          <speciesReference species="M_m01597m" stoichiometry="1" constant="true"/>
          <speciesReference species="M_m02552m" stoichiometry="1" constant="true"/>
        </listOfReactants>
        <listOfProducts>
          <speciesReference species="M_m01596m" stoichiometry="1" constant="true"/>
          <speciesReference species="M_m02039m" stoichiometry="1" constant="true"/>
          <speciesReference species="M_m02189m" stoichiometry="1" constant="true"/>
          <speciesReference species="M_m02553m" stoichiometry="1" constant="true"/>
        </listOfProducts>
        <fbc:geneProductAssociation>
          <fbc:or>
            <fbc:geneProductRef fbc:geneProduct="ENSG00000083123"/>
            <fbc:geneProductRef fbc:geneProduct="ENSG00000248098"/>
          </fbc:or>
        </fbc:geneProductAssociation>
      </reaction>
      <reaction metaid="R_HMR_3769" sboTerm="SBO:0000176" id="R_HMR_3769" name="HMR_3769" reversible="true" fast="false" compartment="m" fbc:lowerFluxBound="FB1N1000" fbc:upperFluxBound="FB3N1000">
        <annotation>
          <rdf:RDF xmlns:rdf="http://www.w3.org/1999/02/22-rdf-syntax-ns#" xmlns:dcterms="http://purl.org/dc/terms/" xmlns:vCard="http://www.w3.org/2001/vcard-rdf/3.0#" xmlns:vCard4="http://www.w3.org/2006/vcard/ns#" xmlns:bqbiol="http://biomodels.net/biology-qualifiers/" xmlns:bqmodel="http://biomodels.net/model-qualifiers/">
            <rdf:Description rdf:about="#R_HMR_3769">
              <bqbiol:is>
                <rdf:Bag>
                  <rdf:li rdf:resource="http://identifiers.org/ec-code/:1.3.99.10"/>
                  <rdf:li rdf:resource="http://identifiers.org/ec-code/:1.3.99.3"/>
                </rdf:Bag>
              </bqbiol:is>
            </rdf:Description>
          </rdf:RDF>
        </annotation>
        <listOfReactants>
          <speciesReference species="M_m00826m" stoichiometry="1" constant="true"/>
          <speciesReference species="M_m03102m" stoichiometry="1" constant="true"/>
        </listOfReactants>
        <listOfProducts>
          <speciesReference species="M_m02189m" stoichiometry="1" constant="true"/>
          <speciesReference species="M_m03103m" stoichiometry="1" constant="true"/>
        </listOfProducts>
        <fbc:geneProductAssociation>
          <fbc:geneProductRef fbc:geneProduct="ENSG00000128928"/>
        </fbc:geneProductAssociation>
      </reaction>
      <reaction metaid="R_HMR_3773" sboTerm="SBO:0000176" id="R_HMR_3773" name="HMR_3773" reversible="false" fast="false" compartment="m" fbc:lowerFluxBound="FB2N0" fbc:upperFluxBound="FB3N1000">
        <annotation>
          <rdf:RDF xmlns:rdf="http://www.w3.org/1999/02/22-rdf-syntax-ns#" xmlns:dcterms="http://purl.org/dc/terms/" xmlns:vCard="http://www.w3.org/2001/vcard-rdf/3.0#" xmlns:vCard4="http://www.w3.org/2006/vcard/ns#" xmlns:bqbiol="http://biomodels.net/biology-qualifiers/" xmlns:bqmodel="http://biomodels.net/model-qualifiers/">
            <rdf:Description rdf:about="#R_HMR_3773">
              <bqbiol:is>
                <rdf:Bag>
                  <rdf:li rdf:resource="http://identifiers.org/ec-code/:6.4.1.4"/>
                </rdf:Bag>
              </bqbiol:is>
            </rdf:Description>
          </rdf:RDF>
        </annotation>
        <listOfReactants>
          <speciesReference species="M_m00826m" stoichiometry="1" constant="true"/>
          <speciesReference species="M_m01371m" stoichiometry="1" constant="true"/>
          <speciesReference species="M_m02039m" stoichiometry="1" constant="true"/>
          <speciesReference species="M_m02046m" stoichiometry="1" constant="true"/>
        </listOfReactants>
        <listOfProducts>
          <speciesReference species="M_m00827m" stoichiometry="1" constant="true"/>
          <speciesReference species="M_m01285m" stoichiometry="1" constant="true"/>
          <speciesReference species="M_m02751m" stoichiometry="1" constant="true"/>
        </listOfProducts>
        <fbc:geneProductAssociation>
          <fbc:or>
            <fbc:geneProductRef fbc:geneProduct="ENSG00000078070"/>
            <fbc:geneProductRef fbc:geneProduct="ENSG00000131844"/>
          </fbc:or>
        </fbc:geneProductAssociation>
      </reaction>
      <reaction metaid="R_HMR_3775" sboTerm="SBO:0000176" id="R_HMR_3775" name="HMR_3775" reversible="true" fast="false" compartment="m" fbc:lowerFluxBound="FB1N1000" fbc:upperFluxBound="FB3N1000">
        <annotation>
          <rdf:RDF xmlns:rdf="http://www.w3.org/1999/02/22-rdf-syntax-ns#" xmlns:dcterms="http://purl.org/dc/terms/" xmlns:vCard="http://www.w3.org/2001/vcard-rdf/3.0#" xmlns:vCard4="http://www.w3.org/2006/vcard/ns#" xmlns:bqbiol="http://biomodels.net/biology-qualifiers/" xmlns:bqmodel="http://biomodels.net/model-qualifiers/">
            <rdf:Description rdf:about="#R_HMR_3775">
              <bqbiol:is>
                <rdf:Bag>
                  <rdf:li rdf:resource="http://identifiers.org/ec-code/:4.2.1.18"/>
                </rdf:Bag>
              </bqbiol:is>
            </rdf:Description>
          </rdf:RDF>
        </annotation>
        <listOfReactants>
          <speciesReference species="M_m00827m" stoichiometry="1" constant="true"/>
          <speciesReference species="M_m02040m" stoichiometry="1" constant="true"/>
        </listOfReactants>
        <listOfProducts>
          <speciesReference species="M_m02131m" stoichiometry="1" constant="true"/>
        </listOfProducts>
        <fbc:geneProductAssociation>
          <fbc:geneProductRef fbc:geneProduct="ENSG00000148090"/>
        </fbc:geneProductAssociation>
      </reaction>
      <reaction metaid="R_HMR_3780" sboTerm="SBO:0000176" id="R_HMR_3780" name="HMR_3780" reversible="false" fast="false" compartment="m" fbc:lowerFluxBound="FB2N0" fbc:upperFluxBound="FB3N1000">
        <annotation>
          <rdf:RDF xmlns:rdf="http://www.w3.org/1999/02/22-rdf-syntax-ns#" xmlns:dcterms="http://purl.org/dc/terms/" xmlns:vCard="http://www.w3.org/2001/vcard-rdf/3.0#" xmlns:vCard4="http://www.w3.org/2006/vcard/ns#" xmlns:bqbiol="http://biomodels.net/biology-qualifiers/" xmlns:bqmodel="http://biomodels.net/model-qualifiers/">
            <rdf:Description rdf:about="#R_HMR_3780">
              <bqbiol:is>
                <rdf:Bag>
                  <rdf:li rdf:resource="http://identifiers.org/ec-code/:1.2.1.25"/>
                </rdf:Bag>
              </bqbiol:is>
            </rdf:Description>
          </rdf:RDF>
        </annotation>
        <listOfReactants>
          <speciesReference species="M_m00669m" stoichiometry="1" constant="true"/>
          <speciesReference species="M_m01597m" stoichiometry="1" constant="true"/>
          <speciesReference species="M_m02552m" stoichiometry="1" constant="true"/>
        </listOfReactants>
        <listOfProducts>
          <speciesReference species="M_m00663m" stoichiometry="1" constant="true"/>
          <speciesReference species="M_m01596m" stoichiometry="1" constant="true"/>
          <speciesReference species="M_m02039m" stoichiometry="1" constant="true"/>
          <speciesReference species="M_m02553m" stoichiometry="1" constant="true"/>
        </listOfProducts>
        <fbc:geneProductAssociation>
          <fbc:or>
            <fbc:geneProductRef fbc:geneProduct="ENSG00000083123"/>
            <fbc:geneProductRef fbc:geneProduct="ENSG00000248098"/>
          </fbc:or>
        </fbc:geneProductAssociation>
      </reaction>
      <reaction metaid="R_HMR_3783" sboTerm="SBO:0000176" id="R_HMR_3783" name="HMR_3783" reversible="true" fast="false" compartment="m" fbc:lowerFluxBound="FB1N1000" fbc:upperFluxBound="FB3N1000">
        <annotation>
          <rdf:RDF xmlns:rdf="http://www.w3.org/1999/02/22-rdf-syntax-ns#" xmlns:dcterms="http://purl.org/dc/terms/" xmlns:vCard="http://www.w3.org/2001/vcard-rdf/3.0#" xmlns:vCard4="http://www.w3.org/2006/vcard/ns#" xmlns:bqbiol="http://biomodels.net/biology-qualifiers/" xmlns:bqmodel="http://biomodels.net/model-qualifiers/">
            <rdf:Description rdf:about="#R_HMR_3783">
              <bqbiol:is>
                <rdf:Bag>
                  <rdf:li rdf:resource="http://identifiers.org/ec-code/:1.3.99.12"/>
                  <rdf:li rdf:resource="http://identifiers.org/ec-code/:1.3.99.3"/>
                </rdf:Bag>
              </bqbiol:is>
            </rdf:Description>
          </rdf:RDF>
        </annotation>
        <listOfReactants>
          <speciesReference species="M_m00663m" stoichiometry="1" constant="true"/>
          <speciesReference species="M_m03103m" stoichiometry="1" constant="true"/>
        </listOfReactants>
        <listOfProducts>
          <speciesReference species="M_m02999m" stoichiometry="1" constant="true"/>
          <speciesReference species="M_m03102m" stoichiometry="1" constant="true"/>
        </listOfProducts>
        <fbc:geneProductAssociation>
          <fbc:or>
            <fbc:geneProductRef fbc:geneProduct="ENSG00000122971"/>
            <fbc:geneProductRef fbc:geneProduct="ENSG00000196177"/>
          </fbc:or>
        </fbc:geneProductAssociation>
      </reaction>
      <reaction metaid="R_HMR_3785" sboTerm="SBO:0000176" id="R_HMR_3785" name="HMR_3785" reversible="false" fast="false" compartment="m" fbc:lowerFluxBound="FB2N0" fbc:upperFluxBound="FB3N1000">
        <annotation>
          <rdf:RDF xmlns:rdf="http://www.w3.org/1999/02/22-rdf-syntax-ns#" xmlns:dcterms="http://purl.org/dc/terms/" xmlns:vCard="http://www.w3.org/2001/vcard-rdf/3.0#" xmlns:vCard4="http://www.w3.org/2006/vcard/ns#" xmlns:bqbiol="http://biomodels.net/biology-qualifiers/" xmlns:bqmodel="http://biomodels.net/model-qualifiers/">
            <rdf:Description rdf:about="#R_HMR_3785">
              <bqbiol:is>
                <rdf:Bag>
                  <rdf:li rdf:resource="http://identifiers.org/ec-code/:4.2.1.17"/>
                </rdf:Bag>
              </bqbiol:is>
            </rdf:Description>
          </rdf:RDF>
        </annotation>
        <listOfReactants>
          <speciesReference species="M_m02040m" stoichiometry="1" constant="true"/>
          <speciesReference species="M_m02999m" stoichiometry="1" constant="true"/>
        </listOfReactants>
        <listOfProducts>
          <speciesReference species="M_m00171m" stoichiometry="1" constant="true"/>
        </listOfProducts>
        <fbc:geneProductAssociation>
          <fbc:or>
            <fbc:geneProductRef fbc:geneProduct="ENSG00000084754"/>
            <fbc:geneProductRef fbc:geneProduct="ENSG00000127884"/>
          </fbc:or>
        </fbc:geneProductAssociation>
      </reaction>
      <reaction metaid="R_HMR_3823" sboTerm="SBO:0000176" id="R_HMR_3823" name="HMR_3823" reversible="false" fast="false" compartment="m" fbc:lowerFluxBound="FB2N0" fbc:upperFluxBound="FB3N1000">
        <annotation>
          <rdf:RDF xmlns:rdf="http://www.w3.org/1999/02/22-rdf-syntax-ns#" xmlns:dcterms="http://purl.org/dc/terms/" xmlns:vCard="http://www.w3.org/2001/vcard-rdf/3.0#" xmlns:vCard4="http://www.w3.org/2006/vcard/ns#" xmlns:bqbiol="http://biomodels.net/biology-qualifiers/" xmlns:bqmodel="http://biomodels.net/model-qualifiers/">
            <rdf:Description rdf:about="#R_HMR_3823">
              <bqbiol:is>
                <rdf:Bag>
                  <rdf:li rdf:resource="http://identifiers.org/ec-code/:1.1.1.178"/>
                  <rdf:li rdf:resource="http://identifiers.org/ec-code/:1.1.1.35"/>
                </rdf:Bag>
              </bqbiol:is>
            </rdf:Description>
          </rdf:RDF>
        </annotation>
        <listOfReactants>
          <speciesReference species="M_m00171m" stoichiometry="1" constant="true"/>
          <speciesReference species="M_m02552m" stoichiometry="1" constant="true"/>
        </listOfReactants>
        <listOfProducts>
          <speciesReference species="M_m00662m" stoichiometry="1" constant="true"/>
          <speciesReference species="M_m02039m" stoichiometry="1" constant="true"/>
          <speciesReference species="M_m02553m" stoichiometry="1" constant="true"/>
        </listOfProducts>
        <fbc:geneProductAssociation>
          <fbc:or>
            <fbc:geneProductRef fbc:geneProduct="ENSG00000072506"/>
            <fbc:geneProductRef fbc:geneProduct="ENSG00000138796"/>
          </fbc:or>
        </fbc:geneProductAssociation>
      </reaction>
      <reaction metaid="R_HMR_6416" sboTerm="SBO:0000176" id="R_HMR_6416" name="HMR_6416" reversible="false" fast="false" compartment="m" fbc:lowerFluxBound="FB2N0" fbc:upperFluxBound="FB3N1000">
        <annotation>
          <rdf:RDF xmlns:rdf="http://www.w3.org/1999/02/22-rdf-syntax-ns#" xmlns:dcterms="http://purl.org/dc/terms/" xmlns:vCard="http://www.w3.org/2001/vcard-rdf/3.0#" xmlns:vCard4="http://www.w3.org/2006/vcard/ns#" xmlns:bqbiol="http://biomodels.net/biology-qualifiers/" xmlns:bqmodel="http://biomodels.net/model-qualifiers/">
            <rdf:Description rdf:about="#R_HMR_6416">
              <bqbiol:is>
                <rdf:Bag>
                  <rdf:li rdf:resource="http://identifiers.org/ec-code/:1.2.4.4"/>
                </rdf:Bag>
              </bqbiol:is>
            </rdf:Description>
          </rdf:RDF>
        </annotation>
        <listOfReactants>
          <speciesReference species="M_m00824m" stoichiometry="1" constant="true"/>
          <speciesReference species="M_m02393m" stoichiometry="1" constant="true"/>
        </listOfReactants>
        <listOfProducts>
          <speciesReference species="M_m01596m" stoichiometry="1" constant="true"/>
          <speciesReference species="M_m02857m" stoichiometry="1" constant="true"/>
        </listOfProducts>
        <fbc:geneProductAssociation>
          <fbc:or>
            <fbc:geneProductRef fbc:geneProduct="ENSG00000083123"/>
            <fbc:geneProductRef fbc:geneProduct="ENSG00000248098"/>
          </fbc:or>
        </fbc:geneProductAssociation>
      </reaction>
      <reaction metaid="R_HMR_3986" sboTerm="SBO:0000176" id="R_HMR_3986" name="HMR_3986" reversible="false" fast="false" compartment="s" fbc:lowerFluxBound="FB2N0" fbc:upperFluxBound="FB3N1000">
        <listOfReactants>
          <speciesReference species="M_m01438s" stoichiometry="2" constant="true"/>
          <speciesReference species="M_m02040s" stoichiometry="1" constant="true"/>
        </listOfReactants>
        <listOfProducts>
          <speciesReference species="M_m01439s" stoichiometry="1" constant="true"/>
        </listOfProducts>
      </reaction>
      <reaction metaid="R_HMR_3988" sboTerm="SBO:0000176" id="R_HMR_3988" name="HMR_3988" reversible="false" fast="false" compartment="l" fbc:lowerFluxBound="FB2N0" fbc:upperFluxBound="FB3N1000">
        <annotation>
          <rdf:RDF xmlns:rdf="http://www.w3.org/1999/02/22-rdf-syntax-ns#" xmlns:dcterms="http://purl.org/dc/terms/" xmlns:vCard="http://www.w3.org/2001/vcard-rdf/3.0#" xmlns:vCard4="http://www.w3.org/2006/vcard/ns#" xmlns:bqbiol="http://biomodels.net/biology-qualifiers/" xmlns:bqmodel="http://biomodels.net/model-qualifiers/">
            <rdf:Description rdf:about="#R_HMR_3988">
              <bqbiol:is>
                <rdf:Bag>
                  <rdf:li rdf:resource="http://identifiers.org/ec-code/:3.2.1.52"/>
                </rdf:Bag>
              </bqbiol:is>
            </rdf:Description>
          </rdf:RDF>
        </annotation>
        <listOfReactants>
          <speciesReference species="M_m01439l" stoichiometry="1" constant="true"/>
          <speciesReference species="M_m02040l" stoichiometry="1" constant="true"/>
        </listOfReactants>
        <listOfProducts>
          <speciesReference species="M_m02527l" stoichiometry="2" constant="true"/>
        </listOfProducts>
        <fbc:geneProductAssociation>
          <fbc:or>
            <fbc:geneProductRef fbc:geneProduct="ENSG00000049860"/>
            <fbc:geneProductRef fbc:geneProduct="ENSG00000169660"/>
            <fbc:geneProductRef fbc:geneProduct="ENSG00000213614"/>
          </fbc:or>
        </fbc:geneProductAssociation>
      </reaction>
      <reaction metaid="R_HMR_4158" sboTerm="SBO:0000176" id="R_HMR_4158" name="HMR_4158" reversible="false" fast="false" compartment="c" fbc:lowerFluxBound="FB2N0" fbc:upperFluxBound="FB3N1000">
        <annotation>
          <rdf:RDF xmlns:rdf="http://www.w3.org/1999/02/22-rdf-syntax-ns#" xmlns:dcterms="http://purl.org/dc/terms/" xmlns:vCard="http://www.w3.org/2001/vcard-rdf/3.0#" xmlns:vCard4="http://www.w3.org/2006/vcard/ns#" xmlns:bqbiol="http://biomodels.net/biology-qualifiers/" xmlns:bqmodel="http://biomodels.net/model-qualifiers/">
            <rdf:Description rdf:about="#R_HMR_4158">
              <bqbiol:is>
                <rdf:Bag>
                  <rdf:li rdf:resource="http://identifiers.org/ec-code/:2.7.7.23"/>
                </rdf:Bag>
              </bqbiol:is>
            </rdf:Description>
          </rdf:RDF>
        </annotation>
        <listOfReactants>
          <speciesReference species="M_m02528c" stoichiometry="1" constant="true"/>
          <speciesReference species="M_m03130c" stoichiometry="1" constant="true"/>
        </listOfReactants>
        <listOfProducts>
          <speciesReference species="M_m02759c" stoichiometry="1" constant="true"/>
          <speciesReference species="M_m03111c" stoichiometry="1" constant="true"/>
        </listOfProducts>
        <fbc:geneProductAssociation>
          <fbc:or>
            <fbc:geneProductRef fbc:geneProduct="ENSG00000117143"/>
            <fbc:geneProductRef fbc:geneProduct="ENSG00000197355"/>
          </fbc:or>
        </fbc:geneProductAssociation>
      </reaction>
      <reaction metaid="R_HMR_4299" sboTerm="SBO:0000176" id="R_HMR_4299" name="HMR_4299" reversible="false" fast="false" compartment="c" fbc:lowerFluxBound="FB2N0" fbc:upperFluxBound="FB3N1000">
        <annotation>
          <rdf:RDF xmlns:rdf="http://www.w3.org/1999/02/22-rdf-syntax-ns#" xmlns:dcterms="http://purl.org/dc/terms/" xmlns:vCard="http://www.w3.org/2001/vcard-rdf/3.0#" xmlns:vCard4="http://www.w3.org/2006/vcard/ns#" xmlns:bqbiol="http://biomodels.net/biology-qualifiers/" xmlns:bqmodel="http://biomodels.net/model-qualifiers/">
            <rdf:Description rdf:about="#R_HMR_4299">
              <bqbiol:is>
                <rdf:Bag>
                  <rdf:li rdf:resource="http://identifiers.org/ec-code/:3.5.99.6"/>
                </rdf:Bag>
              </bqbiol:is>
            </rdf:Description>
          </rdf:RDF>
        </annotation>
        <listOfReactants>
          <speciesReference species="M_m01963c" stoichiometry="1" constant="true"/>
          <speciesReference species="M_m02040c" stoichiometry="1" constant="true"/>
        </listOfReactants>
        <listOfProducts>
          <speciesReference species="M_m01845c" stoichiometry="1" constant="true"/>
          <speciesReference species="M_m02578c" stoichiometry="1" constant="true"/>
        </listOfProducts>
        <fbc:geneProductAssociation>
          <fbc:or>
            <fbc:geneProductRef fbc:geneProduct="ENSG00000113552"/>
            <fbc:geneProductRef fbc:geneProduct="ENSG00000163281"/>
          </fbc:or>
        </fbc:geneProductAssociation>
      </reaction>
      <reaction metaid="R_HMR_4300" sboTerm="SBO:0000176" id="R_HMR_4300" name="HMR_4300" reversible="false" fast="false" compartment="c" fbc:lowerFluxBound="FB2N0" fbc:upperFluxBound="FB3N1000">
        <annotation>
          <rdf:RDF xmlns:rdf="http://www.w3.org/1999/02/22-rdf-syntax-ns#" xmlns:dcterms="http://purl.org/dc/terms/" xmlns:vCard="http://www.w3.org/2001/vcard-rdf/3.0#" xmlns:vCard4="http://www.w3.org/2006/vcard/ns#" xmlns:bqbiol="http://biomodels.net/biology-qualifiers/" xmlns:bqmodel="http://biomodels.net/model-qualifiers/">
            <rdf:Description rdf:about="#R_HMR_4300">
              <bqbiol:is>
                <rdf:Bag>
                  <rdf:li rdf:resource="http://identifiers.org/ec-code/:2.6.1.16"/>
                </rdf:Bag>
              </bqbiol:is>
            </rdf:Description>
          </rdf:RDF>
        </annotation>
        <listOfReactants>
          <speciesReference species="M_m01845c" stoichiometry="1" constant="true"/>
          <speciesReference species="M_m01975c" stoichiometry="1" constant="true"/>
        </listOfReactants>
        <listOfProducts>
          <speciesReference species="M_m01963c" stoichiometry="1" constant="true"/>
          <speciesReference species="M_m01974c" stoichiometry="1" constant="true"/>
        </listOfProducts>
        <fbc:geneProductAssociation>
          <fbc:or>
            <fbc:geneProductRef fbc:geneProduct="ENSG00000131459"/>
            <fbc:geneProductRef fbc:geneProduct="ENSG00000198380"/>
          </fbc:or>
        </fbc:geneProductAssociation>
      </reaction>
      <reaction metaid="R_HMR_4494" sboTerm="SBO:0000176" id="R_HMR_4494" name="HMR_4494" reversible="false" fast="false" compartment="c" fbc:lowerFluxBound="FB2N0" fbc:upperFluxBound="FB3N1000">
        <annotation>
          <rdf:RDF xmlns:rdf="http://www.w3.org/1999/02/22-rdf-syntax-ns#" xmlns:dcterms="http://purl.org/dc/terms/" xmlns:vCard="http://www.w3.org/2001/vcard-rdf/3.0#" xmlns:vCard4="http://www.w3.org/2006/vcard/ns#" xmlns:bqbiol="http://biomodels.net/biology-qualifiers/" xmlns:bqmodel="http://biomodels.net/model-qualifiers/">
            <rdf:Description rdf:about="#R_HMR_4494">
              <bqbiol:is>
                <rdf:Bag>
                  <rdf:li rdf:resource="http://identifiers.org/ec-code/:2.7.1.1"/>
                </rdf:Bag>
              </bqbiol:is>
            </rdf:Description>
          </rdf:RDF>
        </annotation>
        <listOfReactants>
          <speciesReference species="M_m01371c" stoichiometry="1" constant="true"/>
          <speciesReference species="M_m01962c" stoichiometry="1" constant="true"/>
        </listOfReactants>
        <listOfProducts>
          <speciesReference species="M_m01285c" stoichiometry="1" constant="true"/>
          <speciesReference species="M_m01963c" stoichiometry="1" constant="true"/>
        </listOfProducts>
        <fbc:geneProductAssociation>
          <fbc:or>
            <fbc:geneProductRef fbc:geneProduct="ENSG00000106633"/>
            <fbc:geneProductRef fbc:geneProduct="ENSG00000156515"/>
          </fbc:or>
        </fbc:geneProductAssociation>
      </reaction>
      <reaction metaid="R_HMR_4524" sboTerm="SBO:0000176" id="R_HMR_4524" name="HMR_4524" reversible="false" fast="false" compartment="c" fbc:lowerFluxBound="FB2N0" fbc:upperFluxBound="FB3N1000">
        <annotation>
          <rdf:RDF xmlns:rdf="http://www.w3.org/1999/02/22-rdf-syntax-ns#" xmlns:dcterms="http://purl.org/dc/terms/" xmlns:vCard="http://www.w3.org/2001/vcard-rdf/3.0#" xmlns:vCard4="http://www.w3.org/2006/vcard/ns#" xmlns:bqbiol="http://biomodels.net/biology-qualifiers/" xmlns:bqmodel="http://biomodels.net/model-qualifiers/">
            <rdf:Description rdf:about="#R_HMR_4524">
              <bqbiol:is>
                <rdf:Bag>
                  <rdf:li rdf:resource="http://identifiers.org/ec-code/:2.7.1.59"/>
                </rdf:Bag>
              </bqbiol:is>
            </rdf:Description>
          </rdf:RDF>
        </annotation>
        <listOfReactants>
          <speciesReference species="M_m01371c" stoichiometry="1" constant="true"/>
          <speciesReference species="M_m02527c" stoichiometry="1" constant="true"/>
        </listOfReactants>
        <listOfProducts>
          <speciesReference species="M_m01285c" stoichiometry="1" constant="true"/>
          <speciesReference species="M_m02529c" stoichiometry="1" constant="true"/>
        </listOfProducts>
        <fbc:geneProductAssociation>
          <fbc:geneProductRef fbc:geneProduct="ENSG00000124357"/>
        </fbc:geneProductAssociation>
      </reaction>
      <reaction metaid="R_HMR_4525" sboTerm="SBO:0000176" id="R_HMR_4525" name="HMR_4525" reversible="false" fast="false" compartment="r" fbc:lowerFluxBound="FB2N0" fbc:upperFluxBound="FB3N1000">
        <annotation>
          <rdf:RDF xmlns:rdf="http://www.w3.org/1999/02/22-rdf-syntax-ns#" xmlns:dcterms="http://purl.org/dc/terms/" xmlns:vCard="http://www.w3.org/2001/vcard-rdf/3.0#" xmlns:vCard4="http://www.w3.org/2006/vcard/ns#" xmlns:bqbiol="http://biomodels.net/biology-qualifiers/" xmlns:bqmodel="http://biomodels.net/model-qualifiers/">
            <rdf:Description rdf:about="#R_HMR_4525">
              <bqbiol:is>
                <rdf:Bag>
                  <rdf:li rdf:resource="http://identifiers.org/ec-code/:5.1.3.14"/>
                </rdf:Bag>
              </bqbiol:is>
            </rdf:Description>
          </rdf:RDF>
        </annotation>
        <listOfReactants>
          <speciesReference species="M_m02040r" stoichiometry="1" constant="true"/>
          <speciesReference species="M_m03111r" stoichiometry="1" constant="true"/>
        </listOfReactants>
        <listOfProducts>
          <speciesReference species="M_m02524r" stoichiometry="1" constant="true"/>
          <speciesReference species="M_m03106r" stoichiometry="1" constant="true"/>
        </listOfProducts>
        <fbc:geneProductAssociation>
          <fbc:geneProductRef fbc:geneProduct="ENSG00000159921"/>
        </fbc:geneProductAssociation>
      </reaction>
      <reaction metaid="R_HMR_4526" sboTerm="SBO:0000176" id="R_HMR_4526" name="HMR_4526" reversible="false" fast="false" compartment="c" fbc:lowerFluxBound="FB2N0" fbc:upperFluxBound="FB3N1000">
        <annotation>
          <rdf:RDF xmlns:rdf="http://www.w3.org/1999/02/22-rdf-syntax-ns#" xmlns:dcterms="http://purl.org/dc/terms/" xmlns:vCard="http://www.w3.org/2001/vcard-rdf/3.0#" xmlns:vCard4="http://www.w3.org/2006/vcard/ns#" xmlns:bqbiol="http://biomodels.net/biology-qualifiers/" xmlns:bqmodel="http://biomodels.net/model-qualifiers/">
            <rdf:Description rdf:about="#R_HMR_4526">
              <bqbiol:is>
                <rdf:Bag>
                  <rdf:li rdf:resource="http://identifiers.org/ec-code/:5.1.3.14"/>
                </rdf:Bag>
              </bqbiol:is>
            </rdf:Description>
          </rdf:RDF>
        </annotation>
        <listOfReactants>
          <speciesReference species="M_m02040c" stoichiometry="1" constant="true"/>
          <speciesReference species="M_m03111c" stoichiometry="1" constant="true"/>
        </listOfReactants>
        <listOfProducts>
          <speciesReference species="M_m02524c" stoichiometry="1" constant="true"/>
          <speciesReference species="M_m03106c" stoichiometry="1" constant="true"/>
        </listOfProducts>
        <fbc:geneProductAssociation>
          <fbc:geneProductRef fbc:geneProduct="ENSG00000159921"/>
        </fbc:geneProductAssociation>
      </reaction>
      <reaction metaid="R_HMR_4527" sboTerm="SBO:0000176" id="R_HMR_4527" name="HMR_4527" reversible="true" fast="false" compartment="c" fbc:lowerFluxBound="FB1N1000" fbc:upperFluxBound="FB3N1000">
        <annotation>
          <rdf:RDF xmlns:rdf="http://www.w3.org/1999/02/22-rdf-syntax-ns#" xmlns:dcterms="http://purl.org/dc/terms/" xmlns:vCard="http://www.w3.org/2001/vcard-rdf/3.0#" xmlns:vCard4="http://www.w3.org/2006/vcard/ns#" xmlns:bqbiol="http://biomodels.net/biology-qualifiers/" xmlns:bqmodel="http://biomodels.net/model-qualifiers/">
            <rdf:Description rdf:about="#R_HMR_4527">
              <bqbiol:is>
                <rdf:Bag>
                  <rdf:li rdf:resource="http://identifiers.org/ec-code/:5.1.3.8"/>
                </rdf:Bag>
              </bqbiol:is>
            </rdf:Description>
          </rdf:RDF>
        </annotation>
        <listOfReactants>
          <speciesReference species="M_m02524c" stoichiometry="1" constant="true"/>
        </listOfReactants>
        <listOfProducts>
          <speciesReference species="M_m02527c" stoichiometry="1" constant="true"/>
        </listOfProducts>
        <fbc:geneProductAssociation>
          <fbc:geneProductRef fbc:geneProduct="ENSG00000102032"/>
        </fbc:geneProductAssociation>
      </reaction>
      <reaction metaid="R_HMR_4531" sboTerm="SBO:0000176" id="R_HMR_4531" name="HMR_4531" reversible="false" fast="false" compartment="c" fbc:lowerFluxBound="FB2N0" fbc:upperFluxBound="FB3N1000">
        <annotation>
          <rdf:RDF xmlns:rdf="http://www.w3.org/1999/02/22-rdf-syntax-ns#" xmlns:dcterms="http://purl.org/dc/terms/" xmlns:vCard="http://www.w3.org/2001/vcard-rdf/3.0#" xmlns:vCard4="http://www.w3.org/2006/vcard/ns#" xmlns:bqbiol="http://biomodels.net/biology-qualifiers/" xmlns:bqmodel="http://biomodels.net/model-qualifiers/">
            <rdf:Description rdf:about="#R_HMR_4531">
              <bqbiol:is>
                <rdf:Bag>
                  <rdf:li rdf:resource="http://identifiers.org/ec-code/:1.14.18.2"/>
                </rdf:Bag>
              </bqbiol:is>
            </rdf:Description>
          </rdf:RDF>
        </annotation>
        <listOfReactants>
          <speciesReference species="M_m02039c" stoichiometry="1" constant="true"/>
          <speciesReference species="M_m02543c" stoichiometry="1" constant="true"/>
          <speciesReference species="M_m02553c" stoichiometry="1" constant="true"/>
          <speciesReference species="M_m02630c" stoichiometry="1" constant="true"/>
        </listOfReactants>
        <listOfProducts>
          <speciesReference species="M_m02040c" stoichiometry="1" constant="true"/>
          <speciesReference species="M_m02552c" stoichiometry="1" constant="true"/>
          <speciesReference species="M_m02565c" stoichiometry="1" constant="true"/>
        </listOfProducts>
      </reaction>
      <reaction metaid="R_HMR_4532" sboTerm="SBO:0000176" id="R_HMR_4532" name="HMR_4532" reversible="false" fast="false" compartment="c" fbc:lowerFluxBound="FB2N0" fbc:upperFluxBound="FB3N1000">
        <annotation>
          <rdf:RDF xmlns:rdf="http://www.w3.org/1999/02/22-rdf-syntax-ns#" xmlns:dcterms="http://purl.org/dc/terms/" xmlns:vCard="http://www.w3.org/2001/vcard-rdf/3.0#" xmlns:vCard4="http://www.w3.org/2006/vcard/ns#" xmlns:bqbiol="http://biomodels.net/biology-qualifiers/" xmlns:bqmodel="http://biomodels.net/model-qualifiers/">
            <rdf:Description rdf:about="#R_HMR_4532">
              <bqbiol:is>
                <rdf:Bag>
                  <rdf:li rdf:resource="http://identifiers.org/ec-code/:2.7.7.43"/>
                </rdf:Bag>
              </bqbiol:is>
            </rdf:Description>
          </rdf:RDF>
        </annotation>
        <listOfReactants>
          <speciesReference species="M_m01623c" stoichiometry="1" constant="true"/>
          <speciesReference species="M_m02565c" stoichiometry="1" constant="true"/>
        </listOfReactants>
        <listOfProducts>
          <speciesReference species="M_m01593c" stoichiometry="1" constant="true"/>
          <speciesReference species="M_m02759c" stoichiometry="1" constant="true"/>
        </listOfProducts>
        <fbc:geneProductAssociation>
          <fbc:geneProductRef fbc:geneProduct="ENSG00000111726"/>
        </fbc:geneProductAssociation>
      </reaction>
      <reaction metaid="R_HMR_4533" sboTerm="SBO:0000176" id="R_HMR_4533" name="HMR_4533" reversible="false" fast="false" compartment="c" fbc:lowerFluxBound="FB2N0" fbc:upperFluxBound="FB3N1000">
        <annotation>
          <rdf:RDF xmlns:rdf="http://www.w3.org/1999/02/22-rdf-syntax-ns#" xmlns:dcterms="http://purl.org/dc/terms/" xmlns:vCard="http://www.w3.org/2001/vcard-rdf/3.0#" xmlns:vCard4="http://www.w3.org/2006/vcard/ns#" xmlns:bqbiol="http://biomodels.net/biology-qualifiers/" xmlns:bqmodel="http://biomodels.net/model-qualifiers/">
            <rdf:Description rdf:about="#R_HMR_4533">
              <bqbiol:is>
                <rdf:Bag>
                  <rdf:li rdf:resource="http://identifiers.org/ec-code/:1.14.18.2"/>
                </rdf:Bag>
              </bqbiol:is>
            </rdf:Description>
          </rdf:RDF>
        </annotation>
        <listOfReactants>
          <speciesReference species="M_m01593c" stoichiometry="1" constant="true"/>
          <speciesReference species="M_m02040c" stoichiometry="1" constant="true"/>
          <speciesReference species="M_m02552c" stoichiometry="1" constant="true"/>
        </listOfReactants>
        <listOfProducts>
          <speciesReference species="M_m01592c" stoichiometry="1" constant="true"/>
          <speciesReference species="M_m02039c" stoichiometry="1" constant="true"/>
          <speciesReference species="M_m02553c" stoichiometry="1" constant="true"/>
          <speciesReference species="M_m02630c" stoichiometry="1" constant="true"/>
        </listOfProducts>
      </reaction>
      <reaction metaid="R_HMR_4536" sboTerm="SBO:0000176" id="R_HMR_4536" name="HMR_4536" reversible="false" fast="false" compartment="n" fbc:lowerFluxBound="FB2N0" fbc:upperFluxBound="FB3N1000">
        <annotation>
          <rdf:RDF xmlns:rdf="http://www.w3.org/1999/02/22-rdf-syntax-ns#" xmlns:dcterms="http://purl.org/dc/terms/" xmlns:vCard="http://www.w3.org/2001/vcard-rdf/3.0#" xmlns:vCard4="http://www.w3.org/2006/vcard/ns#" xmlns:bqbiol="http://biomodels.net/biology-qualifiers/" xmlns:bqmodel="http://biomodels.net/model-qualifiers/">
            <rdf:Description rdf:about="#R_HMR_4536">
              <bqbiol:is>
                <rdf:Bag>
                  <rdf:li rdf:resource="http://identifiers.org/ec-code/:2.7.7.43"/>
                </rdf:Bag>
              </bqbiol:is>
            </rdf:Description>
          </rdf:RDF>
        </annotation>
        <listOfReactants>
          <speciesReference species="M_m01623n" stoichiometry="1" constant="true"/>
          <speciesReference species="M_m02543n" stoichiometry="1" constant="true"/>
        </listOfReactants>
        <listOfProducts>
          <speciesReference species="M_m01592n" stoichiometry="1" constant="true"/>
          <speciesReference species="M_m02759n" stoichiometry="1" constant="true"/>
        </listOfProducts>
        <fbc:geneProductAssociation>
          <fbc:geneProductRef fbc:geneProduct="ENSG00000111726"/>
        </fbc:geneProductAssociation>
      </reaction>
      <reaction metaid="R_HMR_4628" sboTerm="SBO:0000176" id="R_HMR_4628" name="HMR_4628" reversible="false" fast="false" compartment="c" fbc:lowerFluxBound="FB2N0" fbc:upperFluxBound="FB3N1000">
        <annotation>
          <rdf:RDF xmlns:rdf="http://www.w3.org/1999/02/22-rdf-syntax-ns#" xmlns:dcterms="http://purl.org/dc/terms/" xmlns:vCard="http://www.w3.org/2001/vcard-rdf/3.0#" xmlns:vCard4="http://www.w3.org/2006/vcard/ns#" xmlns:bqbiol="http://biomodels.net/biology-qualifiers/" xmlns:bqmodel="http://biomodels.net/model-qualifiers/">
            <rdf:Description rdf:about="#R_HMR_4628">
              <bqbiol:is>
                <rdf:Bag>
                  <rdf:li rdf:resource="http://identifiers.org/ec-code/:2.3.1.4"/>
                </rdf:Bag>
              </bqbiol:is>
            </rdf:Description>
          </rdf:RDF>
        </annotation>
        <listOfReactants>
          <speciesReference species="M_m01261c" stoichiometry="1" constant="true"/>
          <speciesReference species="M_m01963c" stoichiometry="1" constant="true"/>
        </listOfReactants>
        <listOfProducts>
          <speciesReference species="M_m01597c" stoichiometry="1" constant="true"/>
          <speciesReference species="M_m02529c" stoichiometry="1" constant="true"/>
        </listOfProducts>
        <fbc:geneProductAssociation>
          <fbc:geneProductRef fbc:geneProduct="ENSG00000100522"/>
        </fbc:geneProductAssociation>
      </reaction>
      <reaction metaid="R_HMR_4631" sboTerm="SBO:0000176" id="R_HMR_4631" name="HMR_4631" reversible="false" fast="false" compartment="c" fbc:lowerFluxBound="FB2N0" fbc:upperFluxBound="FB3N1000">
        <annotation>
          <rdf:RDF xmlns:rdf="http://www.w3.org/1999/02/22-rdf-syntax-ns#" xmlns:dcterms="http://purl.org/dc/terms/" xmlns:vCard="http://www.w3.org/2001/vcard-rdf/3.0#" xmlns:vCard4="http://www.w3.org/2006/vcard/ns#" xmlns:bqbiol="http://biomodels.net/biology-qualifiers/" xmlns:bqmodel="http://biomodels.net/model-qualifiers/">
            <rdf:Description rdf:about="#R_HMR_4631">
              <bqbiol:is>
                <rdf:Bag>
                  <rdf:li rdf:resource="http://identifiers.org/ec-code/:5.4.2.3"/>
                </rdf:Bag>
              </bqbiol:is>
            </rdf:Description>
          </rdf:RDF>
        </annotation>
        <listOfReactants>
          <speciesReference species="M_m02529c" stoichiometry="1" constant="true"/>
        </listOfReactants>
        <listOfProducts>
          <speciesReference species="M_m02528c" stoichiometry="1" constant="true"/>
        </listOfProducts>
        <fbc:geneProductAssociation>
          <fbc:geneProductRef fbc:geneProduct="ENSG00000013375"/>
        </fbc:geneProductAssociation>
      </reaction>
      <reaction metaid="R_HMR_8377" sboTerm="SBO:0000176" id="R_HMR_8377" name="HMR_8377" reversible="false" fast="false" compartment="c" fbc:lowerFluxBound="FB2N0" fbc:upperFluxBound="FB3N1000">
        <listOfReactants>
          <speciesReference species="M_m01623c" stoichiometry="1" constant="true"/>
          <speciesReference species="M_m02543c" stoichiometry="1" constant="true"/>
        </listOfReactants>
        <listOfProducts>
          <speciesReference species="M_m01592c" stoichiometry="1" constant="true"/>
          <speciesReference species="M_m02759c" stoichiometry="1" constant="true"/>
        </listOfProducts>
        <fbc:geneProductAssociation>
          <fbc:geneProductRef fbc:geneProduct="ENSG00000111726"/>
        </fbc:geneProductAssociation>
      </reaction>
      <reaction metaid="R_HMR_5130" sboTerm="SBO:0000176" id="R_HMR_5130" name="HMR_5130" reversible="false" fast="false" compartment="c" fbc:lowerFluxBound="FB2N0" fbc:upperFluxBound="FB3N1000">
        <annotation>
          <rdf:RDF xmlns:rdf="http://www.w3.org/1999/02/22-rdf-syntax-ns#" xmlns:dcterms="http://purl.org/dc/terms/" xmlns:vCard="http://www.w3.org/2001/vcard-rdf/3.0#" xmlns:vCard4="http://www.w3.org/2006/vcard/ns#" xmlns:bqbiol="http://biomodels.net/biology-qualifiers/" xmlns:bqmodel="http://biomodels.net/model-qualifiers/">
            <rdf:Description rdf:about="#R_HMR_5130">
              <bqbiol:is>
                <rdf:Bag>
                  <rdf:li rdf:resource="http://identifiers.org/ec-code/:6.1.1.1"/>
                </rdf:Bag>
              </bqbiol:is>
            </rdf:Description>
          </rdf:RDF>
        </annotation>
        <listOfReactants>
          <speciesReference species="M_m01371c" stoichiometry="1" constant="true"/>
          <speciesReference species="M_m03081c" stoichiometry="1" constant="true"/>
          <speciesReference species="M_m03101c" stoichiometry="1" constant="true"/>
        </listOfReactants>
        <listOfProducts>
          <speciesReference species="M_m01334c" stoichiometry="1" constant="true"/>
          <speciesReference species="M_m02421c" stoichiometry="1" constant="true"/>
          <speciesReference species="M_m02759c" stoichiometry="1" constant="true"/>
        </listOfProducts>
        <fbc:geneProductAssociation>
          <fbc:or>
            <fbc:geneProductRef fbc:geneProduct="ENSG00000134684"/>
            <fbc:geneProductRef fbc:geneProduct="ENSG00000139131"/>
          </fbc:or>
        </fbc:geneProductAssociation>
      </reaction>
      <reaction metaid="R_HMR_5131" sboTerm="SBO:0000176" id="R_HMR_5131" name="HMR_5131" reversible="false" fast="false" compartment="c" fbc:lowerFluxBound="FB2N0" fbc:upperFluxBound="FB3N1000">
        <annotation>
          <rdf:RDF xmlns:rdf="http://www.w3.org/1999/02/22-rdf-syntax-ns#" xmlns:dcterms="http://purl.org/dc/terms/" xmlns:vCard="http://www.w3.org/2001/vcard-rdf/3.0#" xmlns:vCard4="http://www.w3.org/2006/vcard/ns#" xmlns:bqbiol="http://biomodels.net/biology-qualifiers/" xmlns:bqmodel="http://biomodels.net/model-qualifiers/">
            <rdf:Description rdf:about="#R_HMR_5131">
              <bqbiol:is>
                <rdf:Bag>
                  <rdf:li rdf:resource="http://identifiers.org/ec-code/:6.1.1.7"/>
                </rdf:Bag>
              </bqbiol:is>
            </rdf:Description>
          </rdf:RDF>
        </annotation>
        <listOfReactants>
          <speciesReference species="M_m01307c" stoichiometry="1" constant="true"/>
          <speciesReference species="M_m01371c" stoichiometry="1" constant="true"/>
          <speciesReference species="M_m03063c" stoichiometry="1" constant="true"/>
        </listOfReactants>
        <listOfProducts>
          <speciesReference species="M_m01334c" stoichiometry="1" constant="true"/>
          <speciesReference species="M_m02335c" stoichiometry="1" constant="true"/>
          <speciesReference species="M_m02759c" stoichiometry="1" constant="true"/>
        </listOfProducts>
        <fbc:geneProductAssociation>
          <fbc:or>
            <fbc:geneProductRef fbc:geneProduct="ENSG00000090861"/>
            <fbc:geneProductRef fbc:geneProduct="ENSG00000124608"/>
          </fbc:or>
        </fbc:geneProductAssociation>
      </reaction>
      <reaction metaid="R_HMR_5132" sboTerm="SBO:0000176" id="R_HMR_5132" name="HMR_5132" reversible="false" fast="false" compartment="c" fbc:lowerFluxBound="FB2N0" fbc:upperFluxBound="FB3N1000">
        <annotation>
          <rdf:RDF xmlns:rdf="http://www.w3.org/1999/02/22-rdf-syntax-ns#" xmlns:dcterms="http://purl.org/dc/terms/" xmlns:vCard="http://www.w3.org/2001/vcard-rdf/3.0#" xmlns:vCard4="http://www.w3.org/2006/vcard/ns#" xmlns:bqbiol="http://biomodels.net/biology-qualifiers/" xmlns:bqmodel="http://biomodels.net/model-qualifiers/">
            <rdf:Description rdf:about="#R_HMR_5132">
              <bqbiol:is>
                <rdf:Bag>
                  <rdf:li rdf:resource="http://identifiers.org/ec-code/:6.1.1.19"/>
                </rdf:Bag>
              </bqbiol:is>
            </rdf:Description>
          </rdf:RDF>
        </annotation>
        <listOfReactants>
          <speciesReference species="M_m01365c" stoichiometry="1" constant="true"/>
          <speciesReference species="M_m01371c" stoichiometry="1" constant="true"/>
          <speciesReference species="M_m03064c" stoichiometry="1" constant="true"/>
        </listOfReactants>
        <listOfProducts>
          <speciesReference species="M_m01334c" stoichiometry="1" constant="true"/>
          <speciesReference species="M_m02340c" stoichiometry="1" constant="true"/>
          <speciesReference species="M_m02759c" stoichiometry="1" constant="true"/>
        </listOfProducts>
        <fbc:geneProductAssociation>
          <fbc:or>
            <fbc:geneProductRef fbc:geneProduct="ENSG00000113643"/>
            <fbc:geneProductRef fbc:geneProduct="ENSG00000146282"/>
          </fbc:or>
        </fbc:geneProductAssociation>
      </reaction>
      <reaction metaid="R_HMR_5133" sboTerm="SBO:0000176" id="R_HMR_5133" name="HMR_5133" reversible="false" fast="false" compartment="c" fbc:lowerFluxBound="FB2N0" fbc:upperFluxBound="FB3N1000">
        <annotation>
          <rdf:RDF xmlns:rdf="http://www.w3.org/1999/02/22-rdf-syntax-ns#" xmlns:dcterms="http://purl.org/dc/terms/" xmlns:vCard="http://www.w3.org/2001/vcard-rdf/3.0#" xmlns:vCard4="http://www.w3.org/2006/vcard/ns#" xmlns:bqbiol="http://biomodels.net/biology-qualifiers/" xmlns:bqmodel="http://biomodels.net/model-qualifiers/">
            <rdf:Description rdf:about="#R_HMR_5133">
              <bqbiol:is>
                <rdf:Bag>
                  <rdf:li rdf:resource="http://identifiers.org/ec-code/:6.1.1.22"/>
                </rdf:Bag>
              </bqbiol:is>
            </rdf:Description>
          </rdf:RDF>
        </annotation>
        <listOfReactants>
          <speciesReference species="M_m01369c" stoichiometry="1" constant="true"/>
          <speciesReference species="M_m01371c" stoichiometry="1" constant="true"/>
          <speciesReference species="M_m03065c" stoichiometry="1" constant="true"/>
        </listOfReactants>
        <listOfProducts>
          <speciesReference species="M_m01334c" stoichiometry="1" constant="true"/>
          <speciesReference species="M_m02341c" stoichiometry="1" constant="true"/>
          <speciesReference species="M_m02759c" stoichiometry="1" constant="true"/>
        </listOfProducts>
        <fbc:geneProductAssociation>
          <fbc:or>
            <fbc:geneProductRef fbc:geneProduct="ENSG00000134440"/>
            <fbc:geneProductRef fbc:geneProduct="ENSG00000137513"/>
          </fbc:or>
        </fbc:geneProductAssociation>
      </reaction>
      <reaction metaid="R_HMR_5134" sboTerm="SBO:0000176" id="R_HMR_5134" name="HMR_5134" reversible="false" fast="false" compartment="c" fbc:lowerFluxBound="FB2N0" fbc:upperFluxBound="FB3N1000">
        <annotation>
          <rdf:RDF xmlns:rdf="http://www.w3.org/1999/02/22-rdf-syntax-ns#" xmlns:dcterms="http://purl.org/dc/terms/" xmlns:vCard="http://www.w3.org/2001/vcard-rdf/3.0#" xmlns:vCard4="http://www.w3.org/2006/vcard/ns#" xmlns:bqbiol="http://biomodels.net/biology-qualifiers/" xmlns:bqmodel="http://biomodels.net/model-qualifiers/">
            <rdf:Description rdf:about="#R_HMR_5134">
              <bqbiol:is>
                <rdf:Bag>
                  <rdf:li rdf:resource="http://identifiers.org/ec-code/:6.1.1.12"/>
                </rdf:Bag>
              </bqbiol:is>
            </rdf:Description>
          </rdf:RDF>
        </annotation>
        <listOfReactants>
          <speciesReference species="M_m01370c" stoichiometry="1" constant="true"/>
          <speciesReference species="M_m01371c" stoichiometry="1" constant="true"/>
          <speciesReference species="M_m03066c" stoichiometry="1" constant="true"/>
        </listOfReactants>
        <listOfProducts>
          <speciesReference species="M_m01334c" stoichiometry="1" constant="true"/>
          <speciesReference species="M_m02342c" stoichiometry="1" constant="true"/>
          <speciesReference species="M_m02759c" stoichiometry="1" constant="true"/>
        </listOfProducts>
        <fbc:geneProductAssociation>
          <fbc:geneProductRef fbc:geneProduct="ENSG00000115866"/>
        </fbc:geneProductAssociation>
      </reaction>
      <reaction metaid="R_HMR_5135" sboTerm="SBO:0000176" id="R_HMR_5135" name="HMR_5135" reversible="false" fast="false" compartment="c" fbc:lowerFluxBound="FB2N0" fbc:upperFluxBound="FB3N1000">
        <annotation>
          <rdf:RDF xmlns:rdf="http://www.w3.org/1999/02/22-rdf-syntax-ns#" xmlns:dcterms="http://purl.org/dc/terms/" xmlns:vCard="http://www.w3.org/2001/vcard-rdf/3.0#" xmlns:vCard4="http://www.w3.org/2006/vcard/ns#" xmlns:bqbiol="http://biomodels.net/biology-qualifiers/" xmlns:bqmodel="http://biomodels.net/model-qualifiers/">
            <rdf:Description rdf:about="#R_HMR_5135">
              <bqbiol:is>
                <rdf:Bag>
                  <rdf:li rdf:resource="http://identifiers.org/ec-code/:6.1.1.16"/>
                </rdf:Bag>
              </bqbiol:is>
            </rdf:Description>
          </rdf:RDF>
        </annotation>
        <listOfReactants>
          <speciesReference species="M_m01371c" stoichiometry="1" constant="true"/>
          <speciesReference species="M_m01628c" stoichiometry="1" constant="true"/>
          <speciesReference species="M_m03067c" stoichiometry="1" constant="true"/>
        </listOfReactants>
        <listOfProducts>
          <speciesReference species="M_m01334c" stoichiometry="1" constant="true"/>
          <speciesReference species="M_m02351c" stoichiometry="1" constant="true"/>
          <speciesReference species="M_m02759c" stoichiometry="1" constant="true"/>
        </listOfProducts>
        <fbc:geneProductAssociation>
          <fbc:or>
            <fbc:geneProductRef fbc:geneProduct="ENSG00000110619"/>
            <fbc:geneProductRef fbc:geneProduct="ENSG00000134905"/>
          </fbc:or>
        </fbc:geneProductAssociation>
      </reaction>
      <reaction metaid="R_HMR_5136" sboTerm="SBO:0000176" id="R_HMR_5136" name="HMR_5136" reversible="false" fast="false" compartment="c" fbc:lowerFluxBound="FB2N0" fbc:upperFluxBound="FB3N1000">
        <annotation>
          <rdf:RDF xmlns:rdf="http://www.w3.org/1999/02/22-rdf-syntax-ns#" xmlns:dcterms="http://purl.org/dc/terms/" xmlns:vCard="http://www.w3.org/2001/vcard-rdf/3.0#" xmlns:vCard4="http://www.w3.org/2006/vcard/ns#" xmlns:bqbiol="http://biomodels.net/biology-qualifiers/" xmlns:bqmodel="http://biomodels.net/model-qualifiers/">
            <rdf:Description rdf:about="#R_HMR_5136">
              <bqbiol:is>
                <rdf:Bag>
                  <rdf:li rdf:resource="http://identifiers.org/ec-code/:6.1.1.18"/>
                </rdf:Bag>
              </bqbiol:is>
            </rdf:Description>
          </rdf:RDF>
        </annotation>
        <listOfReactants>
          <speciesReference species="M_m01371c" stoichiometry="1" constant="true"/>
          <speciesReference species="M_m01975c" stoichiometry="1" constant="true"/>
          <speciesReference species="M_m03068c" stoichiometry="1" constant="true"/>
        </listOfReactants>
        <listOfProducts>
          <speciesReference species="M_m01334c" stoichiometry="1" constant="true"/>
          <speciesReference species="M_m02376c" stoichiometry="1" constant="true"/>
          <speciesReference species="M_m02759c" stoichiometry="1" constant="true"/>
        </listOfProducts>
        <fbc:geneProductAssociation>
          <fbc:geneProductRef fbc:geneProduct="ENSG00000172053"/>
        </fbc:geneProductAssociation>
      </reaction>
      <reaction metaid="R_HMR_5137" sboTerm="SBO:0000176" id="R_HMR_5137" name="HMR_5137" reversible="false" fast="false" compartment="c" fbc:lowerFluxBound="FB2N0" fbc:upperFluxBound="FB3N1000">
        <annotation>
          <rdf:RDF xmlns:rdf="http://www.w3.org/1999/02/22-rdf-syntax-ns#" xmlns:dcterms="http://purl.org/dc/terms/" xmlns:vCard="http://www.w3.org/2001/vcard-rdf/3.0#" xmlns:vCard4="http://www.w3.org/2006/vcard/ns#" xmlns:bqbiol="http://biomodels.net/biology-qualifiers/" xmlns:bqmodel="http://biomodels.net/model-qualifiers/">
            <rdf:Description rdf:about="#R_HMR_5137">
              <bqbiol:is>
                <rdf:Bag>
                  <rdf:li rdf:resource="http://identifiers.org/ec-code/:6.1.1.17"/>
                </rdf:Bag>
              </bqbiol:is>
            </rdf:Description>
          </rdf:RDF>
        </annotation>
        <listOfReactants>
          <speciesReference species="M_m01371c" stoichiometry="1" constant="true"/>
          <speciesReference species="M_m01974c" stoichiometry="1" constant="true"/>
          <speciesReference species="M_m03069c" stoichiometry="1" constant="true"/>
        </listOfReactants>
        <listOfProducts>
          <speciesReference species="M_m01334c" stoichiometry="1" constant="true"/>
          <speciesReference species="M_m02377c" stoichiometry="1" constant="true"/>
          <speciesReference species="M_m02759c" stoichiometry="1" constant="true"/>
        </listOfProducts>
        <fbc:geneProductAssociation>
          <fbc:or>
            <fbc:geneProductRef fbc:geneProduct="ENSG00000103356"/>
            <fbc:geneProductRef fbc:geneProduct="ENSG00000136628"/>
          </fbc:or>
        </fbc:geneProductAssociation>
      </reaction>
      <reaction metaid="R_HMR_5138" sboTerm="SBO:0000176" id="R_HMR_5138" name="HMR_5138" reversible="false" fast="false" compartment="c" fbc:lowerFluxBound="FB2N0" fbc:upperFluxBound="FB3N1000">
        <annotation>
          <rdf:RDF xmlns:rdf="http://www.w3.org/1999/02/22-rdf-syntax-ns#" xmlns:dcterms="http://purl.org/dc/terms/" xmlns:vCard="http://www.w3.org/2001/vcard-rdf/3.0#" xmlns:vCard4="http://www.w3.org/2006/vcard/ns#" xmlns:bqbiol="http://biomodels.net/biology-qualifiers/" xmlns:bqmodel="http://biomodels.net/model-qualifiers/">
            <rdf:Description rdf:about="#R_HMR_5138">
              <bqbiol:is>
                <rdf:Bag>
                  <rdf:li rdf:resource="http://identifiers.org/ec-code/:6.1.1.14"/>
                </rdf:Bag>
              </bqbiol:is>
            </rdf:Description>
          </rdf:RDF>
        </annotation>
        <listOfReactants>
          <speciesReference species="M_m01371c" stoichiometry="1" constant="true"/>
          <speciesReference species="M_m01986c" stoichiometry="1" constant="true"/>
          <speciesReference species="M_m03070c" stoichiometry="1" constant="true"/>
        </listOfReactants>
        <listOfProducts>
          <speciesReference species="M_m01334c" stoichiometry="1" constant="true"/>
          <speciesReference species="M_m02006c" stoichiometry="1" constant="true"/>
          <speciesReference species="M_m02759c" stoichiometry="1" constant="true"/>
        </listOfProducts>
        <fbc:geneProductAssociation>
          <fbc:geneProductRef fbc:geneProduct="ENSG00000106105"/>
        </fbc:geneProductAssociation>
      </reaction>
      <reaction metaid="R_HMR_5139" sboTerm="SBO:0000176" id="R_HMR_5139" name="HMR_5139" reversible="false" fast="false" compartment="c" fbc:lowerFluxBound="FB2N0" fbc:upperFluxBound="FB3N1000">
        <annotation>
          <rdf:RDF xmlns:rdf="http://www.w3.org/1999/02/22-rdf-syntax-ns#" xmlns:dcterms="http://purl.org/dc/terms/" xmlns:vCard="http://www.w3.org/2001/vcard-rdf/3.0#" xmlns:vCard4="http://www.w3.org/2006/vcard/ns#" xmlns:bqbiol="http://biomodels.net/biology-qualifiers/" xmlns:bqmodel="http://biomodels.net/model-qualifiers/">
            <rdf:Description rdf:about="#R_HMR_5139">
              <bqbiol:is>
                <rdf:Bag>
                  <rdf:li rdf:resource="http://identifiers.org/ec-code/:6.1.1.21"/>
                </rdf:Bag>
              </bqbiol:is>
            </rdf:Description>
          </rdf:RDF>
        </annotation>
        <listOfReactants>
          <speciesReference species="M_m01371c" stoichiometry="1" constant="true"/>
          <speciesReference species="M_m02125c" stoichiometry="1" constant="true"/>
          <speciesReference species="M_m03071c" stoichiometry="1" constant="true"/>
        </listOfReactants>
        <listOfProducts>
          <speciesReference species="M_m01334c" stoichiometry="1" constant="true"/>
          <speciesReference species="M_m02380c" stoichiometry="1" constant="true"/>
          <speciesReference species="M_m02759c" stoichiometry="1" constant="true"/>
        </listOfProducts>
        <fbc:geneProductAssociation>
          <fbc:or>
            <fbc:geneProductRef fbc:geneProduct="ENSG00000112855"/>
            <fbc:geneProductRef fbc:geneProduct="ENSG00000170445"/>
          </fbc:or>
        </fbc:geneProductAssociation>
      </reaction>
      <reaction metaid="R_HMR_5140" sboTerm="SBO:0000176" id="R_HMR_5140" name="HMR_5140" reversible="false" fast="false" compartment="c" fbc:lowerFluxBound="FB2N0" fbc:upperFluxBound="FB3N1000">
        <annotation>
          <rdf:RDF xmlns:rdf="http://www.w3.org/1999/02/22-rdf-syntax-ns#" xmlns:dcterms="http://purl.org/dc/terms/" xmlns:vCard="http://www.w3.org/2001/vcard-rdf/3.0#" xmlns:vCard4="http://www.w3.org/2006/vcard/ns#" xmlns:bqbiol="http://biomodels.net/biology-qualifiers/" xmlns:bqmodel="http://biomodels.net/model-qualifiers/">
            <rdf:Description rdf:about="#R_HMR_5140">
              <bqbiol:is>
                <rdf:Bag>
                  <rdf:li rdf:resource="http://identifiers.org/ec-code/:6.1.1.5"/>
                </rdf:Bag>
              </bqbiol:is>
            </rdf:Description>
          </rdf:RDF>
        </annotation>
        <listOfReactants>
          <speciesReference species="M_m01371c" stoichiometry="1" constant="true"/>
          <speciesReference species="M_m02184c" stoichiometry="1" constant="true"/>
          <speciesReference species="M_m03072c" stoichiometry="1" constant="true"/>
        </listOfReactants>
        <listOfProducts>
          <speciesReference species="M_m01334c" stoichiometry="1" constant="true"/>
          <speciesReference species="M_m02401c" stoichiometry="1" constant="true"/>
          <speciesReference species="M_m02759c" stoichiometry="1" constant="true"/>
        </listOfProducts>
        <fbc:geneProductAssociation>
          <fbc:or>
            <fbc:geneProductRef fbc:geneProduct="ENSG00000067704"/>
            <fbc:geneProductRef fbc:geneProduct="ENSG00000196305"/>
          </fbc:or>
        </fbc:geneProductAssociation>
      </reaction>
      <reaction metaid="R_HMR_5141" sboTerm="SBO:0000176" id="R_HMR_5141" name="HMR_5141" reversible="false" fast="false" compartment="c" fbc:lowerFluxBound="FB2N0" fbc:upperFluxBound="FB3N1000">
        <annotation>
          <rdf:RDF xmlns:rdf="http://www.w3.org/1999/02/22-rdf-syntax-ns#" xmlns:dcterms="http://purl.org/dc/terms/" xmlns:vCard="http://www.w3.org/2001/vcard-rdf/3.0#" xmlns:vCard4="http://www.w3.org/2006/vcard/ns#" xmlns:bqbiol="http://biomodels.net/biology-qualifiers/" xmlns:bqmodel="http://biomodels.net/model-qualifiers/">
            <rdf:Description rdf:about="#R_HMR_5141">
              <bqbiol:is>
                <rdf:Bag>
                  <rdf:li rdf:resource="http://identifiers.org/ec-code/:6.1.1.4"/>
                </rdf:Bag>
              </bqbiol:is>
            </rdf:Description>
          </rdf:RDF>
        </annotation>
        <listOfReactants>
          <speciesReference species="M_m01371c" stoichiometry="1" constant="true"/>
          <speciesReference species="M_m02360c" stoichiometry="1" constant="true"/>
          <speciesReference species="M_m03073c" stoichiometry="1" constant="true"/>
        </listOfReactants>
        <listOfProducts>
          <speciesReference species="M_m01334c" stoichiometry="1" constant="true"/>
          <speciesReference species="M_m02404c" stoichiometry="1" constant="true"/>
          <speciesReference species="M_m02759c" stoichiometry="1" constant="true"/>
        </listOfProducts>
        <fbc:geneProductAssociation>
          <fbc:or>
            <fbc:geneProductRef fbc:geneProduct="ENSG00000011376"/>
            <fbc:geneProductRef fbc:geneProduct="ENSG00000133706"/>
          </fbc:or>
        </fbc:geneProductAssociation>
      </reaction>
      <reaction metaid="R_HMR_5142" sboTerm="SBO:0000176" id="R_HMR_5142" name="HMR_5142" reversible="false" fast="false" compartment="c" fbc:lowerFluxBound="FB2N0" fbc:upperFluxBound="FB3N1000">
        <annotation>
          <rdf:RDF xmlns:rdf="http://www.w3.org/1999/02/22-rdf-syntax-ns#" xmlns:dcterms="http://purl.org/dc/terms/" xmlns:vCard="http://www.w3.org/2001/vcard-rdf/3.0#" xmlns:vCard4="http://www.w3.org/2006/vcard/ns#" xmlns:bqbiol="http://biomodels.net/biology-qualifiers/" xmlns:bqmodel="http://biomodels.net/model-qualifiers/">
            <rdf:Description rdf:about="#R_HMR_5142">
              <bqbiol:is>
                <rdf:Bag>
                  <rdf:li rdf:resource="http://identifiers.org/ec-code/:6.1.1.6"/>
                </rdf:Bag>
              </bqbiol:is>
            </rdf:Description>
          </rdf:RDF>
        </annotation>
        <listOfReactants>
          <speciesReference species="M_m01371c" stoichiometry="1" constant="true"/>
          <speciesReference species="M_m02426c" stoichiometry="1" constant="true"/>
          <speciesReference species="M_m03074c" stoichiometry="1" constant="true"/>
        </listOfReactants>
        <listOfProducts>
          <speciesReference species="M_m01334c" stoichiometry="1" constant="true"/>
          <speciesReference species="M_m02405c" stoichiometry="1" constant="true"/>
          <speciesReference species="M_m02759c" stoichiometry="1" constant="true"/>
        </listOfProducts>
        <fbc:geneProductAssociation>
          <fbc:geneProductRef fbc:geneProduct="ENSG00000065427"/>
        </fbc:geneProductAssociation>
      </reaction>
      <reaction metaid="R_HMR_5143" sboTerm="SBO:0000176" id="R_HMR_5143" name="HMR_5143" reversible="false" fast="false" compartment="c" fbc:lowerFluxBound="FB2N0" fbc:upperFluxBound="FB3N1000">
        <annotation>
          <rdf:RDF xmlns:rdf="http://www.w3.org/1999/02/22-rdf-syntax-ns#" xmlns:dcterms="http://purl.org/dc/terms/" xmlns:vCard="http://www.w3.org/2001/vcard-rdf/3.0#" xmlns:vCard4="http://www.w3.org/2006/vcard/ns#" xmlns:bqbiol="http://biomodels.net/biology-qualifiers/" xmlns:bqmodel="http://biomodels.net/model-qualifiers/">
            <rdf:Description rdf:about="#R_HMR_5143">
              <bqbiol:is>
                <rdf:Bag>
                  <rdf:li rdf:resource="http://identifiers.org/ec-code/:6.1.1.10"/>
                </rdf:Bag>
              </bqbiol:is>
            </rdf:Description>
          </rdf:RDF>
        </annotation>
        <listOfReactants>
          <speciesReference species="M_m01371c" stoichiometry="1" constant="true"/>
          <speciesReference species="M_m02471c" stoichiometry="1" constant="true"/>
          <speciesReference species="M_m03075c" stoichiometry="1" constant="true"/>
        </listOfReactants>
        <listOfProducts>
          <speciesReference species="M_m01334c" stoichiometry="1" constant="true"/>
          <speciesReference species="M_m02408c" stoichiometry="1" constant="true"/>
          <speciesReference species="M_m02759c" stoichiometry="1" constant="true"/>
        </listOfProducts>
        <fbc:geneProductAssociation>
          <fbc:geneProductRef fbc:geneProduct="ENSG00000166986"/>
        </fbc:geneProductAssociation>
      </reaction>
      <reaction metaid="R_HMR_5145" sboTerm="SBO:0000176" id="R_HMR_5145" name="HMR_5145" reversible="false" fast="false" compartment="c" fbc:lowerFluxBound="FB2N0" fbc:upperFluxBound="FB3N1000">
        <annotation>
          <rdf:RDF xmlns:rdf="http://www.w3.org/1999/02/22-rdf-syntax-ns#" xmlns:dcterms="http://purl.org/dc/terms/" xmlns:vCard="http://www.w3.org/2001/vcard-rdf/3.0#" xmlns:vCard4="http://www.w3.org/2006/vcard/ns#" xmlns:bqbiol="http://biomodels.net/biology-qualifiers/" xmlns:bqmodel="http://biomodels.net/model-qualifiers/">
            <rdf:Description rdf:about="#R_HMR_5145">
              <bqbiol:is>
                <rdf:Bag>
                  <rdf:li rdf:resource="http://identifiers.org/ec-code/:6.1.1.20"/>
                </rdf:Bag>
              </bqbiol:is>
            </rdf:Description>
          </rdf:RDF>
        </annotation>
        <listOfReactants>
          <speciesReference species="M_m01371c" stoichiometry="1" constant="true"/>
          <speciesReference species="M_m02724c" stoichiometry="1" constant="true"/>
          <speciesReference species="M_m03076c" stoichiometry="1" constant="true"/>
        </listOfReactants>
        <listOfProducts>
          <speciesReference species="M_m01334c" stoichiometry="1" constant="true"/>
          <speciesReference species="M_m02412c" stoichiometry="1" constant="true"/>
          <speciesReference species="M_m02759c" stoichiometry="1" constant="true"/>
        </listOfProducts>
        <fbc:geneProductAssociation>
          <fbc:or>
            <fbc:geneProductRef fbc:geneProduct="ENSG00000116120"/>
            <fbc:geneProductRef fbc:geneProduct="ENSG00000145982"/>
            <fbc:geneProductRef fbc:geneProduct="ENSG00000179115"/>
          </fbc:or>
        </fbc:geneProductAssociation>
      </reaction>
      <reaction metaid="R_HMR_5146" sboTerm="SBO:0000176" id="R_HMR_5146" name="HMR_5146" reversible="false" fast="false" compartment="c" fbc:lowerFluxBound="FB2N0" fbc:upperFluxBound="FB3N1000">
        <annotation>
          <rdf:RDF xmlns:rdf="http://www.w3.org/1999/02/22-rdf-syntax-ns#" xmlns:dcterms="http://purl.org/dc/terms/" xmlns:vCard="http://www.w3.org/2001/vcard-rdf/3.0#" xmlns:vCard4="http://www.w3.org/2006/vcard/ns#" xmlns:bqbiol="http://biomodels.net/biology-qualifiers/" xmlns:bqmodel="http://biomodels.net/model-qualifiers/">
            <rdf:Description rdf:about="#R_HMR_5146">
              <bqbiol:is>
                <rdf:Bag>
                  <rdf:li rdf:resource="http://identifiers.org/ec-code/:6.1.1.15"/>
                </rdf:Bag>
              </bqbiol:is>
            </rdf:Description>
          </rdf:RDF>
        </annotation>
        <listOfReactants>
          <speciesReference species="M_m01371c" stoichiometry="1" constant="true"/>
          <speciesReference species="M_m02770c" stoichiometry="1" constant="true"/>
          <speciesReference species="M_m03077c" stoichiometry="1" constant="true"/>
        </listOfReactants>
        <listOfProducts>
          <speciesReference species="M_m01334c" stoichiometry="1" constant="true"/>
          <speciesReference species="M_m02415c" stoichiometry="1" constant="true"/>
          <speciesReference species="M_m02759c" stoichiometry="1" constant="true"/>
        </listOfProducts>
        <fbc:geneProductAssociation>
          <fbc:geneProductRef fbc:geneProduct="ENSG00000136628"/>
        </fbc:geneProductAssociation>
      </reaction>
      <reaction metaid="R_HMR_5147" sboTerm="SBO:0000176" id="R_HMR_5147" name="HMR_5147" reversible="false" fast="false" compartment="c" fbc:lowerFluxBound="FB2N0" fbc:upperFluxBound="FB3N1000">
        <annotation>
          <rdf:RDF xmlns:rdf="http://www.w3.org/1999/02/22-rdf-syntax-ns#" xmlns:dcterms="http://purl.org/dc/terms/" xmlns:vCard="http://www.w3.org/2001/vcard-rdf/3.0#" xmlns:vCard4="http://www.w3.org/2006/vcard/ns#" xmlns:bqbiol="http://biomodels.net/biology-qualifiers/" xmlns:bqmodel="http://biomodels.net/model-qualifiers/">
            <rdf:Description rdf:about="#R_HMR_5147">
              <bqbiol:is>
                <rdf:Bag>
                  <rdf:li rdf:resource="http://identifiers.org/ec-code/:6.1.1.11"/>
                </rdf:Bag>
              </bqbiol:is>
            </rdf:Description>
          </rdf:RDF>
        </annotation>
        <listOfReactants>
          <speciesReference species="M_m01371c" stoichiometry="1" constant="true"/>
          <speciesReference species="M_m02896c" stoichiometry="1" constant="true"/>
          <speciesReference species="M_m03078c" stoichiometry="1" constant="true"/>
        </listOfReactants>
        <listOfProducts>
          <speciesReference species="M_m01334c" stoichiometry="1" constant="true"/>
          <speciesReference species="M_m02416c" stoichiometry="1" constant="true"/>
          <speciesReference species="M_m02759c" stoichiometry="1" constant="true"/>
        </listOfProducts>
        <fbc:geneProductAssociation>
          <fbc:or>
            <fbc:geneProductRef fbc:geneProduct="ENSG00000031698"/>
            <fbc:geneProductRef fbc:geneProduct="ENSG00000104835"/>
          </fbc:or>
        </fbc:geneProductAssociation>
      </reaction>
      <reaction metaid="R_HMR_5148" sboTerm="SBO:0000176" id="R_HMR_5148" name="HMR_5148" reversible="false" fast="false" compartment="c" fbc:lowerFluxBound="FB2N0" fbc:upperFluxBound="FB3N1000">
        <annotation>
          <rdf:RDF xmlns:rdf="http://www.w3.org/1999/02/22-rdf-syntax-ns#" xmlns:dcterms="http://purl.org/dc/terms/" xmlns:vCard="http://www.w3.org/2001/vcard-rdf/3.0#" xmlns:vCard4="http://www.w3.org/2006/vcard/ns#" xmlns:bqbiol="http://biomodels.net/biology-qualifiers/" xmlns:bqmodel="http://biomodels.net/model-qualifiers/">
            <rdf:Description rdf:about="#R_HMR_5148">
              <bqbiol:is>
                <rdf:Bag>
                  <rdf:li rdf:resource="http://identifiers.org/ec-code/:6.1.1.3"/>
                </rdf:Bag>
              </bqbiol:is>
            </rdf:Description>
          </rdf:RDF>
        </annotation>
        <listOfReactants>
          <speciesReference species="M_m01371c" stoichiometry="1" constant="true"/>
          <speciesReference species="M_m02993c" stoichiometry="1" constant="true"/>
          <speciesReference species="M_m03079c" stoichiometry="1" constant="true"/>
        </listOfReactants>
        <listOfProducts>
          <speciesReference species="M_m01334c" stoichiometry="1" constant="true"/>
          <speciesReference species="M_m02419c" stoichiometry="1" constant="true"/>
          <speciesReference species="M_m02759c" stoichiometry="1" constant="true"/>
        </listOfProducts>
        <fbc:geneProductAssociation>
          <fbc:or>
            <fbc:geneProductRef fbc:geneProduct="ENSG00000113407"/>
            <fbc:geneProductRef fbc:geneProduct="ENSG00000143374"/>
            <fbc:geneProductRef fbc:geneProduct="ENSG00000185418"/>
          </fbc:or>
        </fbc:geneProductAssociation>
      </reaction>
      <reaction metaid="R_HMR_5149" sboTerm="SBO:0000176" id="R_HMR_5149" name="HMR_5149" reversible="false" fast="false" compartment="c" fbc:lowerFluxBound="FB2N0" fbc:upperFluxBound="FB3N1000">
        <annotation>
          <rdf:RDF xmlns:rdf="http://www.w3.org/1999/02/22-rdf-syntax-ns#" xmlns:dcterms="http://purl.org/dc/terms/" xmlns:vCard="http://www.w3.org/2001/vcard-rdf/3.0#" xmlns:vCard4="http://www.w3.org/2006/vcard/ns#" xmlns:bqbiol="http://biomodels.net/biology-qualifiers/" xmlns:bqmodel="http://biomodels.net/model-qualifiers/">
            <rdf:Description rdf:about="#R_HMR_5149">
              <bqbiol:is>
                <rdf:Bag>
                  <rdf:li rdf:resource="http://identifiers.org/ec-code/:6.1.1.2"/>
                </rdf:Bag>
              </bqbiol:is>
            </rdf:Description>
          </rdf:RDF>
        </annotation>
        <listOfReactants>
          <speciesReference species="M_m01371c" stoichiometry="1" constant="true"/>
          <speciesReference species="M_m03080c" stoichiometry="1" constant="true"/>
          <speciesReference species="M_m03089c" stoichiometry="1" constant="true"/>
        </listOfReactants>
        <listOfProducts>
          <speciesReference species="M_m01334c" stoichiometry="1" constant="true"/>
          <speciesReference species="M_m02420c" stoichiometry="1" constant="true"/>
          <speciesReference species="M_m02759c" stoichiometry="1" constant="true"/>
        </listOfProducts>
        <fbc:geneProductAssociation>
          <fbc:or>
            <fbc:geneProductRef fbc:geneProduct="ENSG00000116874"/>
            <fbc:geneProductRef fbc:geneProduct="ENSG00000140105"/>
          </fbc:or>
        </fbc:geneProductAssociation>
      </reaction>
      <reaction metaid="R_HMR_5150" sboTerm="SBO:0000176" id="R_HMR_5150" name="HMR_5150" reversible="false" fast="false" compartment="c" fbc:lowerFluxBound="FB2N0" fbc:upperFluxBound="FB3N1000">
        <annotation>
          <rdf:RDF xmlns:rdf="http://www.w3.org/1999/02/22-rdf-syntax-ns#" xmlns:dcterms="http://purl.org/dc/terms/" xmlns:vCard="http://www.w3.org/2001/vcard-rdf/3.0#" xmlns:vCard4="http://www.w3.org/2006/vcard/ns#" xmlns:bqbiol="http://biomodels.net/biology-qualifiers/" xmlns:bqmodel="http://biomodels.net/model-qualifiers/">
            <rdf:Description rdf:about="#R_HMR_5150">
              <bqbiol:is>
                <rdf:Bag>
                  <rdf:li rdf:resource="http://identifiers.org/ec-code/:6.1.1.9"/>
                </rdf:Bag>
              </bqbiol:is>
            </rdf:Description>
          </rdf:RDF>
        </annotation>
        <listOfReactants>
          <speciesReference species="M_m01371c" stoichiometry="1" constant="true"/>
          <speciesReference species="M_m03082c" stoichiometry="1" constant="true"/>
          <speciesReference species="M_m03135c" stoichiometry="1" constant="true"/>
        </listOfReactants>
        <listOfProducts>
          <speciesReference species="M_m01334c" stoichiometry="1" constant="true"/>
          <speciesReference species="M_m02423c" stoichiometry="1" constant="true"/>
          <speciesReference species="M_m02759c" stoichiometry="1" constant="true"/>
        </listOfProducts>
        <fbc:geneProductAssociation>
          <fbc:or>
            <fbc:geneProductRef fbc:geneProduct="ENSG00000137411"/>
            <fbc:geneProductRef fbc:geneProduct="ENSG00000204394"/>
          </fbc:or>
        </fbc:geneProductAssociation>
      </reaction>
      <reaction metaid="R_HMR_5166" sboTerm="SBO:0000176" id="R_HMR_5166" name="HMR_5166" reversible="false" fast="false" compartment="c" fbc:lowerFluxBound="FB2N0" fbc:upperFluxBound="FB3N1000">
        <listOfReactants>
          <speciesReference species="M_m01371c" stoichiometry="801" constant="true"/>
          <speciesReference species="M_m02006c" stoichiometry="11" constant="true"/>
          <speciesReference species="M_m02040c" stoichiometry="1068" constant="true"/>
          <speciesReference species="M_m02335c" stoichiometry="23" constant="true"/>
          <speciesReference species="M_m02340c" stoichiometry="17" constant="true"/>
          <speciesReference species="M_m02341c" stoichiometry="5" constant="true"/>
          <speciesReference species="M_m02342c" stoichiometry="16" constant="true"/>
          <speciesReference species="M_m02376c" stoichiometry="19" constant="true"/>
          <speciesReference species="M_m02377c" stoichiometry="30" constant="true"/>
          <speciesReference species="M_m02380c" stoichiometry="6" constant="true"/>
          <speciesReference species="M_m02404c" stoichiometry="41" constant="true"/>
          <speciesReference species="M_m02405c" stoichiometry="22" constant="true"/>
          <speciesReference species="M_m02408c" stoichiometry="4" constant="true"/>
          <speciesReference species="M_m02412c" stoichiometry="8" constant="true"/>
          <speciesReference species="M_m02415c" stoichiometry="10" constant="true"/>
          <speciesReference species="M_m02416c" stoichiometry="16" constant="true"/>
          <speciesReference species="M_m02419c" stoichiometry="12" constant="true"/>
          <speciesReference species="M_m02420c" stoichiometry="5" constant="true"/>
          <speciesReference species="M_m02421c" stoichiometry="7" constant="true"/>
          <speciesReference species="M_m02423c" stoichiometry="15" constant="true"/>
        </listOfReactants>
        <listOfProducts>
          <speciesReference species="M_m01285c" stoichiometry="801" constant="true"/>
          <speciesReference species="M_m01350c" stoichiometry="1" constant="true"/>
          <speciesReference species="M_m02751c" stoichiometry="801" constant="true"/>
          <speciesReference species="M_m03063c" stoichiometry="23" constant="true"/>
          <speciesReference species="M_m03064c" stoichiometry="17" constant="true"/>
          <speciesReference species="M_m03065c" stoichiometry="5" constant="true"/>
          <speciesReference species="M_m03066c" stoichiometry="16" constant="true"/>
          <speciesReference species="M_m03068c" stoichiometry="19" constant="true"/>
          <speciesReference species="M_m03069c" stoichiometry="30" constant="true"/>
          <speciesReference species="M_m03070c" stoichiometry="11" constant="true"/>
          <speciesReference species="M_m03071c" stoichiometry="6" constant="true"/>
          <speciesReference species="M_m03073c" stoichiometry="41" constant="true"/>
          <speciesReference species="M_m03074c" stoichiometry="22" constant="true"/>
          <speciesReference species="M_m03075c" stoichiometry="4" constant="true"/>
          <speciesReference species="M_m03076c" stoichiometry="8" constant="true"/>
          <speciesReference species="M_m03077c" stoichiometry="10" constant="true"/>
          <speciesReference species="M_m03078c" stoichiometry="16" constant="true"/>
          <speciesReference species="M_m03079c" stoichiometry="12" constant="true"/>
          <speciesReference species="M_m03080c" stoichiometry="5" constant="true"/>
          <speciesReference species="M_m03081c" stoichiometry="7" constant="true"/>
          <speciesReference species="M_m03082c" stoichiometry="15" constant="true"/>
        </listOfProducts>
        <fbc:geneProductAssociation>
          <fbc:geneProductRef fbc:geneProduct="ENSG00000168487"/>
        </fbc:geneProductAssociation>
      </reaction>
      <reaction metaid="R_HMR_5170" sboTerm="SBO:0000176" id="R_HMR_5170" name="HMR_5170" reversible="false" fast="false" compartment="c" fbc:lowerFluxBound="FB2N0" fbc:upperFluxBound="FB3N1000">
        <listOfReactants>
          <speciesReference species="M_m01371c" stoichiometry="579" constant="true"/>
          <speciesReference species="M_m02006c" stoichiometry="13" constant="true"/>
          <speciesReference species="M_m02040c" stoichiometry="772" constant="true"/>
          <speciesReference species="M_m02335c" stoichiometry="10" constant="true"/>
          <speciesReference species="M_m02340c" stoichiometry="4" constant="true"/>
          <speciesReference species="M_m02341c" stoichiometry="3" constant="true"/>
          <speciesReference species="M_m02342c" stoichiometry="9" constant="true"/>
          <speciesReference species="M_m02351c" stoichiometry="8" constant="true"/>
          <speciesReference species="M_m02376c" stoichiometry="4" constant="true"/>
          <speciesReference species="M_m02377c" stoichiometry="11" constant="true"/>
          <speciesReference species="M_m02380c" stoichiometry="3" constant="true"/>
          <speciesReference species="M_m02401c" stoichiometry="12" constant="true"/>
          <speciesReference species="M_m02404c" stoichiometry="28" constant="true"/>
          <speciesReference species="M_m02405c" stoichiometry="11" constant="true"/>
          <speciesReference species="M_m02408c" stoichiometry="4" constant="true"/>
          <speciesReference species="M_m02412c" stoichiometry="5" constant="true"/>
          <speciesReference species="M_m02415c" stoichiometry="19" constant="true"/>
          <speciesReference species="M_m02416c" stoichiometry="20" constant="true"/>
          <speciesReference species="M_m02419c" stoichiometry="10" constant="true"/>
          <speciesReference species="M_m02420c" stoichiometry="3" constant="true"/>
          <speciesReference species="M_m02421c" stoichiometry="4" constant="true"/>
          <speciesReference species="M_m02423c" stoichiometry="12" constant="true"/>
        </listOfReactants>
        <listOfProducts>
          <speciesReference species="M_m01285c" stoichiometry="579" constant="true"/>
          <speciesReference species="M_m02012c" stoichiometry="1" constant="true"/>
          <speciesReference species="M_m02751c" stoichiometry="579" constant="true"/>
          <speciesReference species="M_m03063c" stoichiometry="10" constant="true"/>
          <speciesReference species="M_m03064c" stoichiometry="4" constant="true"/>
          <speciesReference species="M_m03065c" stoichiometry="3" constant="true"/>
          <speciesReference species="M_m03066c" stoichiometry="9" constant="true"/>
          <speciesReference species="M_m03067c" stoichiometry="8" constant="true"/>
          <speciesReference species="M_m03068c" stoichiometry="4" constant="true"/>
          <speciesReference species="M_m03069c" stoichiometry="11" constant="true"/>
          <speciesReference species="M_m03070c" stoichiometry="13" constant="true"/>
          <speciesReference species="M_m03071c" stoichiometry="3" constant="true"/>
          <speciesReference species="M_m03072c" stoichiometry="12" constant="true"/>
          <speciesReference species="M_m03073c" stoichiometry="28" constant="true"/>
          <speciesReference species="M_m03074c" stoichiometry="11" constant="true"/>
          <speciesReference species="M_m03075c" stoichiometry="4" constant="true"/>
          <speciesReference species="M_m03076c" stoichiometry="5" constant="true"/>
          <speciesReference species="M_m03077c" stoichiometry="19" constant="true"/>
          <speciesReference species="M_m03078c" stoichiometry="20" constant="true"/>
          <speciesReference species="M_m03079c" stoichiometry="10" constant="true"/>
          <speciesReference species="M_m03080c" stoichiometry="3" constant="true"/>
          <speciesReference species="M_m03081c" stoichiometry="4" constant="true"/>
          <speciesReference species="M_m03082c" stoichiometry="12" constant="true"/>
        </listOfProducts>
      </reaction>
      <reaction metaid="R_HMR_5172" sboTerm="SBO:0000176" id="R_HMR_5172" name="HMR_5172" reversible="false" fast="false" compartment="c" fbc:lowerFluxBound="FB2N0" fbc:upperFluxBound="FB3N1000">
        <listOfReactants>
          <speciesReference species="M_m01371c" stoichiometry="1050" constant="true"/>
          <speciesReference species="M_m02006c" stoichiometry="18" constant="true"/>
          <speciesReference species="M_m02040c" stoichiometry="1400" constant="true"/>
          <speciesReference species="M_m02335c" stoichiometry="22" constant="true"/>
          <speciesReference species="M_m02340c" stoichiometry="12" constant="true"/>
          <speciesReference species="M_m02341c" stoichiometry="12" constant="true"/>
          <speciesReference species="M_m02342c" stoichiometry="26" constant="true"/>
          <speciesReference species="M_m02351c" stoichiometry="6" constant="true"/>
          <speciesReference species="M_m02376c" stoichiometry="14" constant="true"/>
          <speciesReference species="M_m02377c" stoichiometry="15" constant="true"/>
          <speciesReference species="M_m02380c" stoichiometry="9" constant="true"/>
          <speciesReference species="M_m02401c" stoichiometry="12" constant="true"/>
          <speciesReference species="M_m02404c" stoichiometry="39" constant="true"/>
          <speciesReference species="M_m02405c" stoichiometry="18" constant="true"/>
          <speciesReference species="M_m02408c" stoichiometry="8" constant="true"/>
          <speciesReference species="M_m02412c" stoichiometry="20" constant="true"/>
          <speciesReference species="M_m02415c" stoichiometry="15" constant="true"/>
          <speciesReference species="M_m02416c" stoichiometry="31" constant="true"/>
          <speciesReference species="M_m02419c" stoichiometry="25" constant="true"/>
          <speciesReference species="M_m02420c" stoichiometry="7" constant="true"/>
          <speciesReference species="M_m02421c" stoichiometry="13" constant="true"/>
          <speciesReference species="M_m02423c" stoichiometry="28" constant="true"/>
        </listOfReactants>
        <listOfProducts>
          <speciesReference species="M_m01285c" stoichiometry="1050" constant="true"/>
          <speciesReference species="M_m01996c" stoichiometry="1" constant="true"/>
          <speciesReference species="M_m02751c" stoichiometry="1050" constant="true"/>
          <speciesReference species="M_m03063c" stoichiometry="22" constant="true"/>
          <speciesReference species="M_m03064c" stoichiometry="12" constant="true"/>
          <speciesReference species="M_m03065c" stoichiometry="12" constant="true"/>
          <speciesReference species="M_m03066c" stoichiometry="26" constant="true"/>
          <speciesReference species="M_m03067c" stoichiometry="6" constant="true"/>
          <speciesReference species="M_m03068c" stoichiometry="14" constant="true"/>
          <speciesReference species="M_m03069c" stoichiometry="15" constant="true"/>
          <speciesReference species="M_m03070c" stoichiometry="18" constant="true"/>
          <speciesReference species="M_m03071c" stoichiometry="9" constant="true"/>
          <speciesReference species="M_m03072c" stoichiometry="12" constant="true"/>
          <speciesReference species="M_m03073c" stoichiometry="39" constant="true"/>
          <speciesReference species="M_m03074c" stoichiometry="18" constant="true"/>
          <speciesReference species="M_m03075c" stoichiometry="8" constant="true"/>
          <speciesReference species="M_m03076c" stoichiometry="20" constant="true"/>
          <speciesReference species="M_m03077c" stoichiometry="15" constant="true"/>
          <speciesReference species="M_m03078c" stoichiometry="31" constant="true"/>
          <speciesReference species="M_m03079c" stoichiometry="25" constant="true"/>
          <speciesReference species="M_m03080c" stoichiometry="7" constant="true"/>
          <speciesReference species="M_m03081c" stoichiometry="13" constant="true"/>
          <speciesReference species="M_m03082c" stoichiometry="28" constant="true"/>
        </listOfProducts>
      </reaction>
      <reaction metaid="R_HMR_7617" sboTerm="SBO:0000176" id="R_HMR_7617" name="HMR_7617" reversible="false" fast="false" compartment="c" fbc:lowerFluxBound="FB2N0" fbc:upperFluxBound="FB3N1000">
        <annotation>
          <rdf:RDF xmlns:rdf="http://www.w3.org/1999/02/22-rdf-syntax-ns#" xmlns:dcterms="http://purl.org/dc/terms/" xmlns:vCard="http://www.w3.org/2001/vcard-rdf/3.0#" xmlns:vCard4="http://www.w3.org/2006/vcard/ns#" xmlns:bqbiol="http://biomodels.net/biology-qualifiers/" xmlns:bqmodel="http://biomodels.net/model-qualifiers/">
            <rdf:Description rdf:about="#R_HMR_7617">
              <bqbiol:is>
                <rdf:Bag>
                  <rdf:li rdf:resource="http://identifiers.org/ec-code/:2.7.10.1"/>
                  <rdf:li rdf:resource="http://identifiers.org/ec-code/:2.7.10.2"/>
                  <rdf:li rdf:resource="http://identifiers.org/ec-code/:2.7.12.1"/>
                  <rdf:li rdf:resource="http://identifiers.org/ec-code/:2.7.12.2"/>
                </rdf:Bag>
              </bqbiol:is>
            </rdf:Description>
          </rdf:RDF>
        </annotation>
        <listOfReactants>
          <speciesReference species="M_m00206c" stoichiometry="1" constant="true"/>
          <speciesReference species="M_m01371c" stoichiometry="1" constant="true"/>
        </listOfReactants>
        <listOfProducts>
          <speciesReference species="M_m00218c" stoichiometry="1" constant="true"/>
          <speciesReference species="M_m01285c" stoichiometry="1" constant="true"/>
        </listOfProducts>
        <fbc:geneProductAssociation>
          <fbc:or>
            <fbc:geneProductRef fbc:geneProduct="ENSG00000007264"/>
            <fbc:geneProductRef fbc:geneProduct="ENSG00000010219"/>
            <fbc:geneProductRef fbc:geneProduct="ENSG00000010810"/>
            <fbc:geneProductRef fbc:geneProduct="ENSG00000013441"/>
            <fbc:geneProductRef fbc:geneProduct="ENSG00000034152"/>
            <fbc:geneProductRef fbc:geneProduct="ENSG00000044524"/>
            <fbc:geneProductRef fbc:geneProduct="ENSG00000060140"/>
            <fbc:geneProductRef fbc:geneProduct="ENSG00000061938"/>
            <fbc:geneProductRef fbc:geneProduct="ENSG00000065361"/>
            <fbc:geneProductRef fbc:geneProduct="ENSG00000065559"/>
            <fbc:geneProductRef fbc:geneProduct="ENSG00000066056"/>
            <fbc:geneProductRef fbc:geneProduct="ENSG00000066468"/>
            <fbc:geneProductRef fbc:geneProduct="ENSG00000068078"/>
            <fbc:geneProductRef fbc:geneProduct="ENSG00000070759"/>
            <fbc:geneProductRef fbc:geneProduct="ENSG00000076984"/>
            <fbc:geneProductRef fbc:geneProduct="ENSG00000077782"/>
            <fbc:geneProductRef fbc:geneProduct="ENSG00000092445"/>
            <fbc:geneProductRef fbc:geneProduct="ENSG00000096968"/>
            <fbc:geneProductRef fbc:geneProduct="ENSG00000097007"/>
            <fbc:geneProductRef fbc:geneProduct="ENSG00000102755"/>
            <fbc:geneProductRef fbc:geneProduct="ENSG00000103653"/>
            <fbc:geneProductRef fbc:geneProduct="ENSG00000105204"/>
            <fbc:geneProductRef fbc:geneProduct="ENSG00000105397"/>
            <fbc:geneProductRef fbc:geneProduct="ENSG00000105639"/>
            <fbc:geneProductRef fbc:geneProduct="ENSG00000105976"/>
            <fbc:geneProductRef fbc:geneProduct="ENSG00000106123"/>
            <fbc:geneProductRef fbc:geneProduct="ENSG00000107140"/>
            <fbc:geneProductRef fbc:geneProduct="ENSG00000108984"/>
            <fbc:geneProductRef fbc:geneProduct="ENSG00000112655"/>
            <fbc:geneProductRef fbc:geneProduct="ENSG00000113240"/>
            <fbc:geneProductRef fbc:geneProduct="ENSG00000113721"/>
            <fbc:geneProductRef fbc:geneProduct="ENSG00000116106"/>
            <fbc:geneProductRef fbc:geneProduct="ENSG00000120899"/>
            <fbc:geneProductRef fbc:geneProduct="ENSG00000126934"/>
            <fbc:geneProductRef fbc:geneProduct="ENSG00000127334"/>
            <fbc:geneProductRef fbc:geneProduct="ENSG00000133216"/>
            <fbc:geneProductRef fbc:geneProduct="ENSG00000134853"/>
            <fbc:geneProductRef fbc:geneProduct="ENSG00000135333"/>
            <fbc:geneProductRef fbc:geneProduct="ENSG00000137764"/>
            <fbc:geneProductRef fbc:geneProduct="ENSG00000140443"/>
            <fbc:geneProductRef fbc:geneProduct="ENSG00000140538"/>
            <fbc:geneProductRef fbc:geneProduct="ENSG00000141736"/>
            <fbc:geneProductRef fbc:geneProduct="ENSG00000142235"/>
            <fbc:geneProductRef fbc:geneProduct="ENSG00000143322"/>
            <fbc:geneProductRef fbc:geneProduct="ENSG00000143479"/>
            <fbc:geneProductRef fbc:geneProduct="ENSG00000145242"/>
            <fbc:geneProductRef fbc:geneProduct="ENSG00000146648"/>
            <fbc:geneProductRef fbc:geneProduct="ENSG00000148053"/>
            <fbc:geneProductRef fbc:geneProduct="ENSG00000151422"/>
            <fbc:geneProductRef fbc:geneProduct="ENSG00000153208"/>
            <fbc:geneProductRef fbc:geneProduct="ENSG00000154928"/>
            <fbc:geneProductRef fbc:geneProduct="ENSG00000157404"/>
            <fbc:geneProductRef fbc:geneProduct="ENSG00000157540"/>
            <fbc:geneProductRef fbc:geneProduct="ENSG00000162434"/>
            <fbc:geneProductRef fbc:geneProduct="ENSG00000162733"/>
            <fbc:geneProductRef fbc:geneProduct="ENSG00000163785"/>
            <fbc:geneProductRef fbc:geneProduct="ENSG00000164715"/>
            <fbc:geneProductRef fbc:geneProduct="ENSG00000165731"/>
            <fbc:geneProductRef fbc:geneProduct="ENSG00000167601"/>
            <fbc:geneProductRef fbc:geneProduct="ENSG00000167778"/>
            <fbc:geneProductRef fbc:geneProduct="ENSG00000169032"/>
            <fbc:geneProductRef fbc:geneProduct="ENSG00000169398"/>
            <fbc:geneProductRef fbc:geneProduct="ENSG00000171105"/>
            <fbc:geneProductRef fbc:geneProduct="ENSG00000173517"/>
            <fbc:geneProductRef fbc:geneProduct="ENSG00000176105"/>
            <fbc:geneProductRef fbc:geneProduct="ENSG00000176444"/>
            <fbc:geneProductRef fbc:geneProduct="ENSG00000178568"/>
            <fbc:geneProductRef fbc:geneProduct="ENSG00000179335"/>
            <fbc:geneProductRef fbc:geneProduct="ENSG00000182319"/>
            <fbc:geneProductRef fbc:geneProduct="ENSG00000182511"/>
            <fbc:geneProductRef fbc:geneProduct="ENSG00000182578"/>
            <fbc:geneProductRef fbc:geneProduct="ENSG00000182580"/>
            <fbc:geneProductRef fbc:geneProduct="ENSG00000183317"/>
            <fbc:geneProductRef fbc:geneProduct="ENSG00000197122"/>
            <fbc:geneProductRef fbc:geneProduct="ENSG00000204580"/>
          </fbc:or>
        </fbc:geneProductAssociation>
      </reaction>
      <reaction metaid="R_HMR_7618" sboTerm="SBO:0000176" id="R_HMR_7618" name="HMR_7618" reversible="false" fast="false" compartment="c" fbc:lowerFluxBound="FB2N0" fbc:upperFluxBound="FB3N1000">
        <annotation>
          <rdf:RDF xmlns:rdf="http://www.w3.org/1999/02/22-rdf-syntax-ns#" xmlns:dcterms="http://purl.org/dc/terms/" xmlns:vCard="http://www.w3.org/2001/vcard-rdf/3.0#" xmlns:vCard4="http://www.w3.org/2006/vcard/ns#" xmlns:bqbiol="http://biomodels.net/biology-qualifiers/" xmlns:bqmodel="http://biomodels.net/model-qualifiers/">
            <rdf:Description rdf:about="#R_HMR_7618">
              <bqbiol:is>
                <rdf:Bag>
                  <rdf:li rdf:resource="http://identifiers.org/ec-code/:3.1.3.48"/>
                </rdf:Bag>
              </bqbiol:is>
            </rdf:Description>
          </rdf:RDF>
        </annotation>
        <listOfReactants>
          <speciesReference species="M_m00218c" stoichiometry="1" constant="true"/>
          <speciesReference species="M_m02040c" stoichiometry="1" constant="true"/>
        </listOfReactants>
        <listOfProducts>
          <speciesReference species="M_m00206c" stoichiometry="1" constant="true"/>
          <speciesReference species="M_m02751c" stoichiometry="1" constant="true"/>
        </listOfProducts>
        <fbc:geneProductAssociation>
          <fbc:or>
            <fbc:geneProductRef fbc:geneProduct="ENSG00000054356"/>
            <fbc:geneProductRef fbc:geneProduct="ENSG00000060656"/>
            <fbc:geneProductRef fbc:geneProduct="ENSG00000070159"/>
            <fbc:geneProductRef fbc:geneProduct="ENSG00000070778"/>
            <fbc:geneProductRef fbc:geneProduct="ENSG00000072135"/>
            <fbc:geneProductRef fbc:geneProduct="ENSG00000076201"/>
            <fbc:geneProductRef fbc:geneProduct="ENSG00000079335"/>
            <fbc:geneProductRef fbc:geneProduct="ENSG00000081237"/>
            <fbc:geneProductRef fbc:geneProduct="ENSG00000081377"/>
            <fbc:geneProductRef fbc:geneProduct="ENSG00000081721"/>
            <fbc:geneProductRef fbc:geneProduct="ENSG00000084112"/>
            <fbc:geneProductRef fbc:geneProduct="ENSG00000088179"/>
            <fbc:geneProductRef fbc:geneProduct="ENSG00000100330"/>
            <fbc:geneProductRef fbc:geneProduct="ENSG00000100526"/>
            <fbc:geneProductRef fbc:geneProduct="ENSG00000101224"/>
            <fbc:geneProductRef fbc:geneProduct="ENSG00000105426"/>
            <fbc:geneProductRef fbc:geneProduct="ENSG00000106278"/>
            <fbc:geneProductRef fbc:geneProduct="ENSG00000108861"/>
            <fbc:geneProductRef fbc:geneProduct="ENSG00000110536"/>
            <fbc:geneProductRef fbc:geneProduct="ENSG00000110786"/>
            <fbc:geneProductRef fbc:geneProduct="ENSG00000111266"/>
            <fbc:geneProductRef fbc:geneProduct="ENSG00000112425"/>
            <fbc:geneProductRef fbc:geneProduct="ENSG00000112679"/>
            <fbc:geneProductRef fbc:geneProduct="ENSG00000116675"/>
            <fbc:geneProductRef fbc:geneProduct="ENSG00000120129"/>
            <fbc:geneProductRef fbc:geneProduct="ENSG00000127329"/>
            <fbc:geneProductRef fbc:geneProduct="ENSG00000127947"/>
            <fbc:geneProductRef fbc:geneProduct="ENSG00000127952"/>
            <fbc:geneProductRef fbc:geneProduct="ENSG00000132334"/>
            <fbc:geneProductRef fbc:geneProduct="ENSG00000132670"/>
            <fbc:geneProductRef fbc:geneProduct="ENSG00000133878"/>
            <fbc:geneProductRef fbc:geneProduct="ENSG00000138166"/>
            <fbc:geneProductRef fbc:geneProduct="ENSG00000139318"/>
            <fbc:geneProductRef fbc:geneProduct="ENSG00000141298"/>
            <fbc:geneProductRef fbc:geneProduct="ENSG00000142949"/>
            <fbc:geneProductRef fbc:geneProduct="ENSG00000143507"/>
            <fbc:geneProductRef fbc:geneProduct="ENSG00000143727"/>
            <fbc:geneProductRef fbc:geneProduct="ENSG00000144048"/>
            <fbc:geneProductRef fbc:geneProduct="ENSG00000144724"/>
            <fbc:geneProductRef fbc:geneProduct="ENSG00000149177"/>
            <fbc:geneProductRef fbc:geneProduct="ENSG00000149599"/>
            <fbc:geneProductRef fbc:geneProduct="ENSG00000151490"/>
            <fbc:geneProductRef fbc:geneProduct="ENSG00000152104"/>
            <fbc:geneProductRef fbc:geneProduct="ENSG00000152894"/>
            <fbc:geneProductRef fbc:geneProduct="ENSG00000153233"/>
            <fbc:geneProductRef fbc:geneProduct="ENSG00000153707"/>
            <fbc:geneProductRef fbc:geneProduct="ENSG00000155093"/>
            <fbc:geneProductRef fbc:geneProduct="ENSG00000158050"/>
            <fbc:geneProductRef fbc:geneProduct="ENSG00000158079"/>
            <fbc:geneProductRef fbc:geneProduct="ENSG00000158161"/>
            <fbc:geneProductRef fbc:geneProduct="ENSG00000158716"/>
            <fbc:geneProductRef fbc:geneProduct="ENSG00000161326"/>
            <fbc:geneProductRef fbc:geneProduct="ENSG00000162999"/>
            <fbc:geneProductRef fbc:geneProduct="ENSG00000163629"/>
            <fbc:geneProductRef fbc:geneProduct="ENSG00000164086"/>
            <fbc:geneProductRef fbc:geneProduct="ENSG00000167065"/>
            <fbc:geneProductRef fbc:geneProduct="ENSG00000169410"/>
            <fbc:geneProductRef fbc:geneProduct="ENSG00000170324"/>
            <fbc:geneProductRef fbc:geneProduct="ENSG00000172830"/>
            <fbc:geneProductRef fbc:geneProduct="ENSG00000173482"/>
            <fbc:geneProductRef fbc:geneProduct="ENSG00000175354"/>
            <fbc:geneProductRef fbc:geneProduct="ENSG00000179295"/>
            <fbc:geneProductRef fbc:geneProduct="ENSG00000184007"/>
            <fbc:geneProductRef fbc:geneProduct="ENSG00000184489"/>
            <fbc:geneProductRef fbc:geneProduct="ENSG00000184545"/>
            <fbc:geneProductRef fbc:geneProduct="ENSG00000188542"/>
            <fbc:geneProductRef fbc:geneProduct="ENSG00000196090"/>
            <fbc:geneProductRef fbc:geneProduct="ENSG00000196396"/>
            <fbc:geneProductRef fbc:geneProduct="ENSG00000254505"/>
          </fbc:or>
        </fbc:geneProductAssociation>
      </reaction>
      <reaction metaid="R_HMR_7621" sboTerm="SBO:0000176" id="R_HMR_7621" name="HMR_7621" reversible="false" fast="false" compartment="c" fbc:lowerFluxBound="FB2N0" fbc:upperFluxBound="FB3N1000">
        <listOfReactants>
          <speciesReference species="M_m01365c" stoichiometry="1" constant="true"/>
        </listOfReactants>
        <listOfProducts>
          <speciesReference species="M_m00197c" stoichiometry="1" constant="true"/>
          <speciesReference species="M_m02040c" stoichiometry="1" constant="true"/>
        </listOfProducts>
      </reaction>
      <reaction metaid="R_HMR_5284" sboTerm="SBO:0000176" id="R_HMR_5284" name="HMR_5284" reversible="false" fast="false" compartment="l" fbc:lowerFluxBound="FB2N0" fbc:upperFluxBound="FB3N1000">
        <listOfReactants>
          <speciesReference species="M_m01350l" stoichiometry="1" constant="true"/>
          <speciesReference species="M_m01371l" stoichiometry="133" constant="true"/>
          <speciesReference species="M_m02040l" stoichiometry="133" constant="true"/>
        </listOfReactants>
        <listOfProducts>
          <speciesReference species="M_m01285l" stoichiometry="133" constant="true"/>
          <speciesReference species="M_m01307l" stoichiometry="23" constant="true"/>
          <speciesReference species="M_m01365l" stoichiometry="17" constant="true"/>
          <speciesReference species="M_m01369l" stoichiometry="5" constant="true"/>
          <speciesReference species="M_m01370l" stoichiometry="16" constant="true"/>
          <speciesReference species="M_m01974l" stoichiometry="30" constant="true"/>
          <speciesReference species="M_m01975l" stoichiometry="19" constant="true"/>
          <speciesReference species="M_m01986l" stoichiometry="11" constant="true"/>
          <speciesReference species="M_m02125l" stoichiometry="6" constant="true"/>
          <speciesReference species="M_m02360l" stoichiometry="41" constant="true"/>
          <speciesReference species="M_m02426l" stoichiometry="22" constant="true"/>
          <speciesReference species="M_m02471l" stoichiometry="4" constant="true"/>
          <speciesReference species="M_m02724l" stoichiometry="8" constant="true"/>
          <speciesReference species="M_m02751l" stoichiometry="133" constant="true"/>
          <speciesReference species="M_m02770l" stoichiometry="10" constant="true"/>
          <speciesReference species="M_m02896l" stoichiometry="16" constant="true"/>
          <speciesReference species="M_m02993l" stoichiometry="12" constant="true"/>
          <speciesReference species="M_m03089l" stoichiometry="5" constant="true"/>
          <speciesReference species="M_m03101l" stoichiometry="7" constant="true"/>
          <speciesReference species="M_m03135l" stoichiometry="15" constant="true"/>
        </listOfProducts>
        <fbc:geneProductAssociation>
          <fbc:or>
            <fbc:geneProductRef fbc:geneProduct="ENSG00000064601"/>
            <fbc:geneProductRef fbc:geneProduct="ENSG00000100600"/>
            <fbc:geneProductRef fbc:geneProduct="ENSG00000101160"/>
            <fbc:geneProductRef fbc:geneProduct="ENSG00000103811"/>
            <fbc:geneProductRef fbc:geneProduct="ENSG00000109861"/>
            <fbc:geneProductRef fbc:geneProduct="ENSG00000117984"/>
            <fbc:geneProductRef fbc:geneProduct="ENSG00000135047"/>
            <fbc:geneProductRef fbc:geneProduct="ENSG00000143387"/>
            <fbc:geneProductRef fbc:geneProduct="ENSG00000164733"/>
            <fbc:geneProductRef fbc:geneProduct="ENSG00000166340"/>
            <fbc:geneProductRef fbc:geneProduct="ENSG00000174080"/>
            <fbc:geneProductRef fbc:geneProduct="ENSG00000256043"/>
          </fbc:or>
        </fbc:geneProductAssociation>
      </reaction>
      <reaction metaid="R_HMR_5286" sboTerm="SBO:0000176" id="R_HMR_5286" name="HMR_5286" reversible="false" fast="false" compartment="l" fbc:lowerFluxBound="FB2N0" fbc:upperFluxBound="FB3N1000">
        <listOfReactants>
          <speciesReference species="M_m01371l" stoichiometry="96" constant="true"/>
          <speciesReference species="M_m02012l" stoichiometry="1" constant="true"/>
          <speciesReference species="M_m02040l" stoichiometry="96" constant="true"/>
        </listOfReactants>
        <listOfProducts>
          <speciesReference species="M_m01285l" stoichiometry="96" constant="true"/>
          <speciesReference species="M_m01307l" stoichiometry="10" constant="true"/>
          <speciesReference species="M_m01365l" stoichiometry="4" constant="true"/>
          <speciesReference species="M_m01369l" stoichiometry="3" constant="true"/>
          <speciesReference species="M_m01370l" stoichiometry="9" constant="true"/>
          <speciesReference species="M_m01628l" stoichiometry="8" constant="true"/>
          <speciesReference species="M_m01974l" stoichiometry="11" constant="true"/>
          <speciesReference species="M_m01975l" stoichiometry="4" constant="true"/>
          <speciesReference species="M_m01986l" stoichiometry="13" constant="true"/>
          <speciesReference species="M_m02125l" stoichiometry="3" constant="true"/>
          <speciesReference species="M_m02184l" stoichiometry="12" constant="true"/>
          <speciesReference species="M_m02360l" stoichiometry="28" constant="true"/>
          <speciesReference species="M_m02426l" stoichiometry="11" constant="true"/>
          <speciesReference species="M_m02471l" stoichiometry="4" constant="true"/>
          <speciesReference species="M_m02724l" stoichiometry="5" constant="true"/>
          <speciesReference species="M_m02751l" stoichiometry="96" constant="true"/>
          <speciesReference species="M_m02770l" stoichiometry="19" constant="true"/>
          <speciesReference species="M_m02896l" stoichiometry="20" constant="true"/>
          <speciesReference species="M_m02993l" stoichiometry="10" constant="true"/>
          <speciesReference species="M_m03089l" stoichiometry="3" constant="true"/>
          <speciesReference species="M_m03101l" stoichiometry="4" constant="true"/>
          <speciesReference species="M_m03135l" stoichiometry="12" constant="true"/>
        </listOfProducts>
        <fbc:geneProductAssociation>
          <fbc:or>
            <fbc:geneProductRef fbc:geneProduct="ENSG00000064601"/>
            <fbc:geneProductRef fbc:geneProduct="ENSG00000100600"/>
            <fbc:geneProductRef fbc:geneProduct="ENSG00000101160"/>
            <fbc:geneProductRef fbc:geneProduct="ENSG00000103811"/>
            <fbc:geneProductRef fbc:geneProduct="ENSG00000109861"/>
            <fbc:geneProductRef fbc:geneProduct="ENSG00000117984"/>
            <fbc:geneProductRef fbc:geneProduct="ENSG00000135047"/>
            <fbc:geneProductRef fbc:geneProduct="ENSG00000143387"/>
            <fbc:geneProductRef fbc:geneProduct="ENSG00000164733"/>
            <fbc:geneProductRef fbc:geneProduct="ENSG00000166340"/>
            <fbc:geneProductRef fbc:geneProduct="ENSG00000174080"/>
            <fbc:geneProductRef fbc:geneProduct="ENSG00000256043"/>
          </fbc:or>
        </fbc:geneProductAssociation>
      </reaction>
      <reaction metaid="R_HMR_5288" sboTerm="SBO:0000176" id="R_HMR_5288" name="HMR_5288" reversible="false" fast="false" compartment="c" fbc:lowerFluxBound="FB2N0" fbc:upperFluxBound="FB3N1000">
        <listOfReactants>
          <speciesReference species="M_m01371c" stoichiometry="175" constant="true"/>
          <speciesReference species="M_m01996c" stoichiometry="1" constant="true"/>
          <speciesReference species="M_m02040c" stoichiometry="175" constant="true"/>
        </listOfReactants>
        <listOfProducts>
          <speciesReference species="M_m01285c" stoichiometry="175" constant="true"/>
          <speciesReference species="M_m01307c" stoichiometry="22" constant="true"/>
          <speciesReference species="M_m01365c" stoichiometry="12" constant="true"/>
          <speciesReference species="M_m01369c" stoichiometry="12" constant="true"/>
          <speciesReference species="M_m01370c" stoichiometry="26" constant="true"/>
          <speciesReference species="M_m01628c" stoichiometry="6" constant="true"/>
          <speciesReference species="M_m01974c" stoichiometry="15" constant="true"/>
          <speciesReference species="M_m01975c" stoichiometry="14" constant="true"/>
          <speciesReference species="M_m01986c" stoichiometry="18" constant="true"/>
          <speciesReference species="M_m02125c" stoichiometry="9" constant="true"/>
          <speciesReference species="M_m02184c" stoichiometry="12" constant="true"/>
          <speciesReference species="M_m02360c" stoichiometry="39" constant="true"/>
          <speciesReference species="M_m02426c" stoichiometry="18" constant="true"/>
          <speciesReference species="M_m02471c" stoichiometry="8" constant="true"/>
          <speciesReference species="M_m02724c" stoichiometry="20" constant="true"/>
          <speciesReference species="M_m02751c" stoichiometry="175" constant="true"/>
          <speciesReference species="M_m02770c" stoichiometry="15" constant="true"/>
          <speciesReference species="M_m02896c" stoichiometry="31" constant="true"/>
          <speciesReference species="M_m02993c" stoichiometry="25" constant="true"/>
          <speciesReference species="M_m03089c" stoichiometry="7" constant="true"/>
          <speciesReference species="M_m03101c" stoichiometry="13" constant="true"/>
          <speciesReference species="M_m03135c" stoichiometry="28" constant="true"/>
        </listOfProducts>
        <fbc:geneProductAssociation>
          <fbc:or>
            <fbc:geneProductRef fbc:geneProduct="ENSG00000165996"/>
            <fbc:geneProductRef fbc:geneProduct="ENSG00000206527"/>
          </fbc:or>
        </fbc:geneProductAssociation>
      </reaction>
      <reaction metaid="R_HMR_5291" sboTerm="SBO:0000176" id="R_HMR_5291" name="HMR_5291" reversible="false" fast="false" compartment="l" fbc:lowerFluxBound="FB2N0" fbc:upperFluxBound="FB3N1000">
        <listOfReactants>
          <speciesReference species="M_m01371l" stoichiometry="237" constant="true"/>
          <speciesReference species="M_m02040l" stoichiometry="237" constant="true"/>
          <speciesReference species="M_m02414l" stoichiometry="1" constant="true"/>
        </listOfReactants>
        <listOfProducts>
          <speciesReference species="M_m01285l" stoichiometry="237" constant="true"/>
          <speciesReference species="M_m01307l" stoichiometry="34" constant="true"/>
          <speciesReference species="M_m01365l" stoichiometry="22" constant="true"/>
          <speciesReference species="M_m01369l" stoichiometry="20" constant="true"/>
          <speciesReference species="M_m01370l" stoichiometry="22" constant="true"/>
          <speciesReference species="M_m01628l" stoichiometry="10" constant="true"/>
          <speciesReference species="M_m01974l" stoichiometry="31" constant="true"/>
          <speciesReference species="M_m01975l" stoichiometry="13" constant="true"/>
          <speciesReference species="M_m01986l" stoichiometry="32" constant="true"/>
          <speciesReference species="M_m02125l" stoichiometry="16" constant="true"/>
          <speciesReference species="M_m02184l" stoichiometry="25" constant="true"/>
          <speciesReference species="M_m02360l" stoichiometry="38" constant="true"/>
          <speciesReference species="M_m02426l" stoichiometry="35" constant="true"/>
          <speciesReference species="M_m02471l" stoichiometry="7" constant="true"/>
          <speciesReference species="M_m02724l" stoichiometry="21" constant="true"/>
          <speciesReference species="M_m02751l" stoichiometry="237" constant="true"/>
          <speciesReference species="M_m02770l" stoichiometry="20" constant="true"/>
          <speciesReference species="M_m02896l" stoichiometry="43" constant="true"/>
          <speciesReference species="M_m02993l" stoichiometry="25" constant="true"/>
          <speciesReference species="M_m03089l" stoichiometry="9" constant="true"/>
          <speciesReference species="M_m03101l" stoichiometry="17" constant="true"/>
          <speciesReference species="M_m03135l" stoichiometry="35" constant="true"/>
        </listOfProducts>
      </reaction>
      <reaction metaid="R_HMR_3861" sboTerm="SBO:0000176" id="R_HMR_3861" name="HMR_3861" reversible="false" fast="false" compartment="c" fbc:lowerFluxBound="FB2N0" fbc:upperFluxBound="FB3N1000">
        <listOfReactants>
          <speciesReference species="M_m00918c" stoichiometry="1" constant="true"/>
          <speciesReference species="M_m01306c" stoichiometry="1" constant="true"/>
        </listOfReactants>
        <listOfProducts>
          <speciesReference species="M_m00919c" stoichiometry="1" constant="true"/>
          <speciesReference species="M_m01974c" stoichiometry="1" constant="true"/>
        </listOfProducts>
        <fbc:geneProductAssociation>
          <fbc:geneProductRef fbc:geneProduct="ENSG00000120053"/>
        </fbc:geneProductAssociation>
      </reaction>
      <reaction metaid="R_HMR_3866" sboTerm="SBO:0000176" id="R_HMR_3866" name="HMR_3866" reversible="false" fast="false" compartment="m" fbc:lowerFluxBound="FB2N0" fbc:upperFluxBound="FB3N1000">
        <listOfReactants>
          <speciesReference species="M_m00919m" stoichiometry="1" constant="true"/>
          <speciesReference species="M_m02040m" stoichiometry="1" constant="true"/>
        </listOfReactants>
        <listOfProducts>
          <speciesReference species="M_m02819m" stoichiometry="1" constant="true"/>
          <speciesReference species="M_m02949m" stoichiometry="1" constant="true"/>
        </listOfProducts>
      </reaction>
      <reaction metaid="R_HMR_3915" sboTerm="SBO:0000176" id="R_HMR_3915" name="HMR_3915" reversible="false" fast="false" compartment="c" fbc:lowerFluxBound="FB2N0" fbc:upperFluxBound="FB3N1000">
        <listOfReactants>
          <speciesReference species="M_m02877c" stoichiometry="1" constant="true"/>
          <speciesReference species="M_m02980c" stoichiometry="1" constant="true"/>
        </listOfReactants>
        <listOfProducts>
          <speciesReference species="M_m01115c" stoichiometry="1" constant="true"/>
          <speciesReference species="M_m02871c" stoichiometry="1" constant="true"/>
        </listOfProducts>
        <fbc:geneProductAssociation>
          <fbc:geneProductRef fbc:geneProduct="ENSG00000150540"/>
        </fbc:geneProductAssociation>
      </reaction>
      <reaction metaid="R_HMR_4084" sboTerm="SBO:0000176" id="R_HMR_4084" name="HMR_4084" reversible="false" fast="false" compartment="c" fbc:lowerFluxBound="FB2N0" fbc:upperFluxBound="FB3N1000">
        <annotation>
          <rdf:RDF xmlns:rdf="http://www.w3.org/1999/02/22-rdf-syntax-ns#" xmlns:dcterms="http://purl.org/dc/terms/" xmlns:vCard="http://www.w3.org/2001/vcard-rdf/3.0#" xmlns:vCard4="http://www.w3.org/2006/vcard/ns#" xmlns:bqbiol="http://biomodels.net/biology-qualifiers/" xmlns:bqmodel="http://biomodels.net/model-qualifiers/">
            <rdf:Description rdf:about="#R_HMR_4084">
              <bqbiol:is>
                <rdf:Bag>
                  <rdf:li rdf:resource="http://identifiers.org/ec-code/:3.1.3.7"/>
                </rdf:Bag>
              </bqbiol:is>
            </rdf:Description>
          </rdf:RDF>
        </annotation>
        <listOfReactants>
          <speciesReference species="M_m02040c" stoichiometry="1" constant="true"/>
          <speciesReference species="M_m02681c" stoichiometry="1" constant="true"/>
        </listOfReactants>
        <listOfProducts>
          <speciesReference species="M_m01334c" stoichiometry="1" constant="true"/>
          <speciesReference species="M_m02751c" stoichiometry="1" constant="true"/>
        </listOfProducts>
        <fbc:geneProductAssociation>
          <fbc:or>
            <fbc:geneProductRef fbc:geneProduct="ENSG00000104331"/>
            <fbc:geneProductRef fbc:geneProduct="ENSG00000162813"/>
          </fbc:or>
        </fbc:geneProductAssociation>
      </reaction>
      <reaction metaid="R_HMR_4187" sboTerm="SBO:0000176" id="R_HMR_4187" name="HMR_4187" reversible="false" fast="false" compartment="c" fbc:lowerFluxBound="FB2N0" fbc:upperFluxBound="FB3N1000">
        <annotation>
          <rdf:RDF xmlns:rdf="http://www.w3.org/1999/02/22-rdf-syntax-ns#" xmlns:dcterms="http://purl.org/dc/terms/" xmlns:vCard="http://www.w3.org/2001/vcard-rdf/3.0#" xmlns:vCard4="http://www.w3.org/2006/vcard/ns#" xmlns:bqbiol="http://biomodels.net/biology-qualifiers/" xmlns:bqmodel="http://biomodels.net/model-qualifiers/">
            <rdf:Description rdf:about="#R_HMR_4187">
              <bqbiol:is>
                <rdf:Bag>
                  <rdf:li rdf:resource="http://identifiers.org/ec-code/:3.1.3.7"/>
                </rdf:Bag>
              </bqbiol:is>
            </rdf:Description>
          </rdf:RDF>
        </annotation>
        <listOfReactants>
          <speciesReference species="M_m02040c" stoichiometry="1" constant="true"/>
          <speciesReference species="M_m02682c" stoichiometry="1" constant="true"/>
        </listOfReactants>
        <listOfProducts>
          <speciesReference species="M_m01283c" stoichiometry="1" constant="true"/>
          <speciesReference species="M_m02751c" stoichiometry="1" constant="true"/>
        </listOfProducts>
        <fbc:geneProductAssociation>
          <fbc:or>
            <fbc:geneProductRef fbc:geneProduct="ENSG00000104331"/>
            <fbc:geneProductRef fbc:geneProduct="ENSG00000162813"/>
          </fbc:or>
        </fbc:geneProductAssociation>
      </reaction>
      <reaction metaid="R_HMR_8662" sboTerm="SBO:0000176" id="R_HMR_8662" name="HMR_8662" reversible="true" fast="false" compartment="m" fbc:lowerFluxBound="FB1N1000" fbc:upperFluxBound="FB3N1000">
        <listOfReactants>
          <speciesReference species="M_m01597m" stoichiometry="1" constant="true"/>
          <speciesReference species="M_m02034m" stoichiometry="1" constant="true"/>
          <speciesReference species="M_m02191m" stoichiometry="1" constant="true"/>
        </listOfReactants>
        <listOfProducts>
          <speciesReference species="M_m01948m" stoichiometry="1" constant="true"/>
          <speciesReference species="M_m02192m" stoichiometry="1" constant="true"/>
          <speciesReference species="M_m02751m" stoichiometry="1" constant="true"/>
        </listOfProducts>
        <fbc:geneProductAssociation>
          <fbc:or>
            <fbc:geneProductRef fbc:geneProduct="ENSG00000136143"/>
            <fbc:geneProductRef fbc:geneProduct="ENSG00000163541"/>
            <fbc:geneProductRef fbc:geneProduct="ENSG00000172340"/>
          </fbc:or>
        </fbc:geneProductAssociation>
      </reaction>
      <reaction metaid="R_HMR_8663" sboTerm="SBO:0000176" id="R_HMR_8663" name="HMR_8663" reversible="true" fast="false" compartment="m" fbc:lowerFluxBound="FB1N1000" fbc:upperFluxBound="FB3N1000">
        <listOfReactants>
          <speciesReference species="M_m01285m" stoichiometry="1" constant="true"/>
          <speciesReference species="M_m02192m" stoichiometry="1" constant="true"/>
          <speciesReference species="M_m02751m" stoichiometry="1" constant="true"/>
        </listOfReactants>
        <listOfProducts>
          <speciesReference species="M_m01371m" stoichiometry="1" constant="true"/>
          <speciesReference species="M_m01597m" stoichiometry="1" constant="true"/>
          <speciesReference species="M_m02191m" stoichiometry="1" constant="true"/>
        </listOfProducts>
        <fbc:geneProductAssociation>
          <fbc:or>
            <fbc:geneProductRef fbc:geneProduct="ENSG00000136143"/>
            <fbc:geneProductRef fbc:geneProduct="ENSG00000163541"/>
            <fbc:geneProductRef fbc:geneProduct="ENSG00000172340"/>
          </fbc:or>
        </fbc:geneProductAssociation>
      </reaction>
      <reaction metaid="R_HMR_8667" sboTerm="SBO:0000176" id="R_HMR_8667" name="HMR_8667" reversible="true" fast="false" compartment="m" fbc:lowerFluxBound="FB1N1000" fbc:upperFluxBound="FB3N1000">
        <listOfReactants>
          <speciesReference species="M_m01285m" stoichiometry="1" constant="true"/>
          <speciesReference species="M_m02466m" stoichiometry="1" constant="true"/>
          <speciesReference species="M_m02751m" stoichiometry="1" constant="true"/>
        </listOfReactants>
        <listOfProducts>
          <speciesReference species="M_m01371m" stoichiometry="1" constant="true"/>
          <speciesReference species="M_m01597m" stoichiometry="1" constant="true"/>
          <speciesReference species="M_m02465m" stoichiometry="1" constant="true"/>
        </listOfProducts>
        <fbc:geneProductAssociation>
          <fbc:or>
            <fbc:geneProductRef fbc:geneProduct="ENSG00000136143"/>
            <fbc:geneProductRef fbc:geneProduct="ENSG00000163541"/>
            <fbc:geneProductRef fbc:geneProduct="ENSG00000172340"/>
          </fbc:or>
        </fbc:geneProductAssociation>
      </reaction>
      <reaction metaid="R_HMR_8668" sboTerm="SBO:0000176" id="R_HMR_8668" name="HMR_8668" reversible="true" fast="false" compartment="m" fbc:lowerFluxBound="FB1N1000" fbc:upperFluxBound="FB3N1000">
        <listOfReactants>
          <speciesReference species="M_m01597m" stoichiometry="1" constant="true"/>
          <speciesReference species="M_m02034m" stoichiometry="1" constant="true"/>
          <speciesReference species="M_m02465m" stoichiometry="1" constant="true"/>
        </listOfReactants>
        <listOfProducts>
          <speciesReference species="M_m01948m" stoichiometry="1" constant="true"/>
          <speciesReference species="M_m02466m" stoichiometry="1" constant="true"/>
          <speciesReference species="M_m02751m" stoichiometry="1" constant="true"/>
        </listOfProducts>
        <fbc:geneProductAssociation>
          <fbc:or>
            <fbc:geneProductRef fbc:geneProduct="ENSG00000136143"/>
            <fbc:geneProductRef fbc:geneProduct="ENSG00000163541"/>
            <fbc:geneProductRef fbc:geneProduct="ENSG00000172340"/>
          </fbc:or>
        </fbc:geneProductAssociation>
      </reaction>
      <reaction metaid="R_HMR_3787" sboTerm="SBO:0000176" id="R_HMR_3787" name="HMR_3787" reversible="false" fast="false" compartment="m" fbc:lowerFluxBound="FB2N0" fbc:upperFluxBound="FB3N1000">
        <listOfReactants>
          <speciesReference species="M_m01253m" stoichiometry="1" constant="true"/>
          <speciesReference species="M_m02944m" stoichiometry="1" constant="true"/>
        </listOfReactants>
        <listOfProducts>
          <speciesReference species="M_m01255m" stoichiometry="1" constant="true"/>
          <speciesReference species="M_m02943m" stoichiometry="1" constant="true"/>
        </listOfProducts>
        <fbc:geneProductAssociation>
          <fbc:geneProductRef fbc:geneProduct="ENSG00000083720"/>
        </fbc:geneProductAssociation>
      </reaction>
      <reaction metaid="R_HMR_0710" sboTerm="SBO:0000176" id="R_HMR_0710" name="HMR_0710" reversible="false" fast="false" compartment="c" fbc:lowerFluxBound="FB2N0" fbc:upperFluxBound="FB3N1000">
        <listOfReactants>
          <speciesReference species="M_m02183c" stoichiometry="1" constant="true"/>
          <speciesReference species="M_m02554c" stoichiometry="1" constant="true"/>
        </listOfReactants>
        <listOfProducts>
          <speciesReference species="M_m01306c" stoichiometry="1" constant="true"/>
          <speciesReference species="M_m01596c" stoichiometry="1" constant="true"/>
          <speciesReference species="M_m02039c" stoichiometry="1" constant="true"/>
          <speciesReference species="M_m02555c" stoichiometry="1" constant="true"/>
        </listOfProducts>
        <fbc:geneProductAssociation>
          <fbc:geneProductRef fbc:geneProduct="ENSG00000138413"/>
        </fbc:geneProductAssociation>
      </reaction>
      <reaction metaid="R_HMR_3958" sboTerm="SBO:0000176" id="R_HMR_3958" name="HMR_3958" reversible="false" fast="false" compartment="m" fbc:lowerFluxBound="FB2N0" fbc:upperFluxBound="FB3N1000">
        <listOfReactants>
          <speciesReference species="M_m02183m" stoichiometry="1" constant="true"/>
          <speciesReference species="M_m02554m" stoichiometry="1" constant="true"/>
        </listOfReactants>
        <listOfProducts>
          <speciesReference species="M_m01306m" stoichiometry="1" constant="true"/>
          <speciesReference species="M_m01596m" stoichiometry="1" constant="true"/>
          <speciesReference species="M_m02039m" stoichiometry="1" constant="true"/>
          <speciesReference species="M_m02555m" stoichiometry="1" constant="true"/>
        </listOfProducts>
        <fbc:geneProductAssociation>
          <fbc:geneProductRef fbc:geneProduct="ENSG00000182054"/>
        </fbc:geneProductAssociation>
      </reaction>
      <reaction metaid="R_HMR_3957" sboTerm="SBO:0000176" id="R_HMR_3957" name="HMR_3957" reversible="false" fast="false" compartment="m" fbc:lowerFluxBound="FB2N0" fbc:upperFluxBound="FB3N1000">
        <listOfReactants>
          <speciesReference species="M_m02183m" stoichiometry="1" constant="true"/>
          <speciesReference species="M_m02552m" stoichiometry="1" constant="true"/>
        </listOfReactants>
        <listOfProducts>
          <speciesReference species="M_m01306m" stoichiometry="1" constant="true"/>
          <speciesReference species="M_m01596m" stoichiometry="1" constant="true"/>
          <speciesReference species="M_m02039m" stoichiometry="1" constant="true"/>
          <speciesReference species="M_m02553m" stoichiometry="1" constant="true"/>
        </listOfProducts>
        <fbc:geneProductAssociation>
          <fbc:or>
            <fbc:geneProductRef fbc:geneProduct="ENSG00000067829"/>
            <fbc:geneProductRef fbc:geneProduct="ENSG00000101365"/>
            <fbc:geneProductRef fbc:geneProduct="ENSG00000166411"/>
          </fbc:or>
        </fbc:geneProductAssociation>
      </reaction>
      <reaction metaid="R_HMR_4111" sboTerm="SBO:0000176" id="R_HMR_4111" name="HMR_4111" reversible="false" fast="false" compartment="c" fbc:lowerFluxBound="FB2N0" fbc:upperFluxBound="FB3N1000">
        <annotation>
          <rdf:RDF xmlns:rdf="http://www.w3.org/1999/02/22-rdf-syntax-ns#" xmlns:dcterms="http://purl.org/dc/terms/" xmlns:vCard="http://www.w3.org/2001/vcard-rdf/3.0#" xmlns:vCard4="http://www.w3.org/2006/vcard/ns#" xmlns:bqbiol="http://biomodels.net/biology-qualifiers/" xmlns:bqmodel="http://biomodels.net/model-qualifiers/">
            <rdf:Description rdf:about="#R_HMR_4111">
              <bqbiol:is>
                <rdf:Bag>
                  <rdf:li rdf:resource="http://identifiers.org/ec-code/:1.1.1.42"/>
                </rdf:Bag>
              </bqbiol:is>
            </rdf:Description>
          </rdf:RDF>
        </annotation>
        <listOfReactants>
          <speciesReference species="M_m02662c" stoichiometry="1" constant="true"/>
        </listOfReactants>
        <listOfProducts>
          <speciesReference species="M_m01306c" stoichiometry="1" constant="true"/>
          <speciesReference species="M_m01596c" stoichiometry="1" constant="true"/>
        </listOfProducts>
        <fbc:geneProductAssociation>
          <fbc:geneProductRef fbc:geneProduct="ENSG00000138413"/>
        </fbc:geneProductAssociation>
      </reaction>
      <reaction metaid="R_HMR_4112" sboTerm="SBO:0000176" id="R_HMR_4112" name="HMR_4112" reversible="false" fast="false" compartment="m" fbc:lowerFluxBound="FB2N0" fbc:upperFluxBound="FB3N1000">
        <annotation>
          <rdf:RDF xmlns:rdf="http://www.w3.org/1999/02/22-rdf-syntax-ns#" xmlns:dcterms="http://purl.org/dc/terms/" xmlns:vCard="http://www.w3.org/2001/vcard-rdf/3.0#" xmlns:vCard4="http://www.w3.org/2006/vcard/ns#" xmlns:bqbiol="http://biomodels.net/biology-qualifiers/" xmlns:bqmodel="http://biomodels.net/model-qualifiers/">
            <rdf:Description rdf:about="#R_HMR_4112">
              <bqbiol:is>
                <rdf:Bag>
                  <rdf:li rdf:resource="http://identifiers.org/ec-code/:1.1.1.42"/>
                </rdf:Bag>
              </bqbiol:is>
            </rdf:Description>
          </rdf:RDF>
        </annotation>
        <listOfReactants>
          <speciesReference species="M_m02662m" stoichiometry="1" constant="true"/>
        </listOfReactants>
        <listOfProducts>
          <speciesReference species="M_m01306m" stoichiometry="1" constant="true"/>
          <speciesReference species="M_m01596m" stoichiometry="1" constant="true"/>
        </listOfProducts>
        <fbc:geneProductAssociation>
          <fbc:geneProductRef fbc:geneProduct="ENSG00000182054"/>
        </fbc:geneProductAssociation>
      </reaction>
      <reaction metaid="R_HMR_4113" sboTerm="SBO:0000176" id="R_HMR_4113" name="HMR_4113" reversible="false" fast="false" compartment="p" fbc:lowerFluxBound="FB2N0" fbc:upperFluxBound="FB3N1000">
        <annotation>
          <rdf:RDF xmlns:rdf="http://www.w3.org/1999/02/22-rdf-syntax-ns#" xmlns:dcterms="http://purl.org/dc/terms/" xmlns:vCard="http://www.w3.org/2001/vcard-rdf/3.0#" xmlns:vCard4="http://www.w3.org/2006/vcard/ns#" xmlns:bqbiol="http://biomodels.net/biology-qualifiers/" xmlns:bqmodel="http://biomodels.net/model-qualifiers/">
            <rdf:Description rdf:about="#R_HMR_4113">
              <bqbiol:is>
                <rdf:Bag>
                  <rdf:li rdf:resource="http://identifiers.org/ec-code/:1.1.1.42"/>
                </rdf:Bag>
              </bqbiol:is>
            </rdf:Description>
          </rdf:RDF>
        </annotation>
        <listOfReactants>
          <speciesReference species="M_m02662p" stoichiometry="1" constant="true"/>
        </listOfReactants>
        <listOfProducts>
          <speciesReference species="M_m01306p" stoichiometry="1" constant="true"/>
          <speciesReference species="M_m01596p" stoichiometry="1" constant="true"/>
        </listOfProducts>
        <fbc:geneProductAssociation>
          <fbc:geneProductRef fbc:geneProduct="ENSG00000138413"/>
        </fbc:geneProductAssociation>
      </reaction>
      <reaction metaid="R_HMR_4139" sboTerm="SBO:0000176" id="R_HMR_4139" name="HMR_4139" reversible="true" fast="false" compartment="c" fbc:lowerFluxBound="FB1N1000" fbc:upperFluxBound="FB3N1000">
        <annotation>
          <rdf:RDF xmlns:rdf="http://www.w3.org/1999/02/22-rdf-syntax-ns#" xmlns:dcterms="http://purl.org/dc/terms/" xmlns:vCard="http://www.w3.org/2001/vcard-rdf/3.0#" xmlns:vCard4="http://www.w3.org/2006/vcard/ns#" xmlns:bqbiol="http://biomodels.net/biology-qualifiers/" xmlns:bqmodel="http://biomodels.net/model-qualifiers/">
            <rdf:Description rdf:about="#R_HMR_4139">
              <bqbiol:is>
                <rdf:Bag>
                  <rdf:li rdf:resource="http://identifiers.org/ec-code/:1.1.1.37"/>
                </rdf:Bag>
              </bqbiol:is>
            </rdf:Description>
          </rdf:RDF>
        </annotation>
        <listOfReactants>
          <speciesReference species="M_m02039c" stoichiometry="1" constant="true"/>
          <speciesReference species="M_m02553c" stoichiometry="1" constant="true"/>
          <speciesReference species="M_m02633c" stoichiometry="1" constant="true"/>
        </listOfReactants>
        <listOfProducts>
          <speciesReference species="M_m02439c" stoichiometry="1" constant="true"/>
          <speciesReference species="M_m02552c" stoichiometry="1" constant="true"/>
        </listOfProducts>
        <fbc:geneProductAssociation>
          <fbc:or>
            <fbc:geneProductRef fbc:geneProduct="ENSG00000014641"/>
            <fbc:geneProductRef fbc:geneProduct="ENSG00000138400"/>
          </fbc:or>
        </fbc:geneProductAssociation>
      </reaction>
      <reaction metaid="R_HMR_4141" sboTerm="SBO:0000176" id="R_HMR_4141" name="HMR_4141" reversible="true" fast="false" compartment="m" fbc:lowerFluxBound="FB1N1000" fbc:upperFluxBound="FB3N1000">
        <annotation>
          <rdf:RDF xmlns:rdf="http://www.w3.org/1999/02/22-rdf-syntax-ns#" xmlns:dcterms="http://purl.org/dc/terms/" xmlns:vCard="http://www.w3.org/2001/vcard-rdf/3.0#" xmlns:vCard4="http://www.w3.org/2006/vcard/ns#" xmlns:bqbiol="http://biomodels.net/biology-qualifiers/" xmlns:bqmodel="http://biomodels.net/model-qualifiers/">
            <rdf:Description rdf:about="#R_HMR_4141">
              <bqbiol:is>
                <rdf:Bag>
                  <rdf:li rdf:resource="http://identifiers.org/ec-code/:1.1.1.37"/>
                </rdf:Bag>
              </bqbiol:is>
            </rdf:Description>
          </rdf:RDF>
        </annotation>
        <listOfReactants>
          <speciesReference species="M_m02039m" stoichiometry="1" constant="true"/>
          <speciesReference species="M_m02553m" stoichiometry="1" constant="true"/>
          <speciesReference species="M_m02633m" stoichiometry="1" constant="true"/>
        </listOfReactants>
        <listOfProducts>
          <speciesReference species="M_m02439m" stoichiometry="1" constant="true"/>
          <speciesReference species="M_m02552m" stoichiometry="1" constant="true"/>
        </listOfProducts>
        <fbc:geneProductAssociation>
          <fbc:geneProductRef fbc:geneProduct="ENSG00000146701"/>
        </fbc:geneProductAssociation>
      </reaction>
      <reaction metaid="R_HMR_4145" sboTerm="SBO:0000176" id="R_HMR_4145" name="HMR_4145" reversible="true" fast="false" compartment="m" fbc:lowerFluxBound="FB1N1000" fbc:upperFluxBound="FB3N1000">
        <annotation>
          <rdf:RDF xmlns:rdf="http://www.w3.org/1999/02/22-rdf-syntax-ns#" xmlns:dcterms="http://purl.org/dc/terms/" xmlns:vCard="http://www.w3.org/2001/vcard-rdf/3.0#" xmlns:vCard4="http://www.w3.org/2006/vcard/ns#" xmlns:bqbiol="http://biomodels.net/biology-qualifiers/" xmlns:bqmodel="http://biomodels.net/model-qualifiers/">
            <rdf:Description rdf:about="#R_HMR_4145">
              <bqbiol:is>
                <rdf:Bag>
                  <rdf:li rdf:resource="http://identifiers.org/ec-code/:2.3.3.1"/>
                  <rdf:li rdf:resource="http://identifiers.org/ec-code/:2.3.3.3"/>
                </rdf:Bag>
              </bqbiol:is>
            </rdf:Description>
          </rdf:RDF>
        </annotation>
        <listOfReactants>
          <speciesReference species="M_m01261m" stoichiometry="1" constant="true"/>
          <speciesReference species="M_m02040m" stoichiometry="1" constant="true"/>
          <speciesReference species="M_m02633m" stoichiometry="1" constant="true"/>
        </listOfReactants>
        <listOfProducts>
          <speciesReference species="M_m01587m" stoichiometry="1" constant="true"/>
          <speciesReference species="M_m01597m" stoichiometry="1" constant="true"/>
        </listOfProducts>
        <fbc:geneProductAssociation>
          <fbc:geneProductRef fbc:geneProduct="ENSG00000062485"/>
        </fbc:geneProductAssociation>
      </reaction>
      <reaction metaid="R_HMR_4147" sboTerm="SBO:0000176" id="R_HMR_4147" name="HMR_4147" reversible="true" fast="false" compartment="m" fbc:lowerFluxBound="FB1N1000" fbc:upperFluxBound="FB3N1000">
        <annotation>
          <rdf:RDF xmlns:rdf="http://www.w3.org/1999/02/22-rdf-syntax-ns#" xmlns:dcterms="http://purl.org/dc/terms/" xmlns:vCard="http://www.w3.org/2001/vcard-rdf/3.0#" xmlns:vCard4="http://www.w3.org/2006/vcard/ns#" xmlns:bqbiol="http://biomodels.net/biology-qualifiers/" xmlns:bqmodel="http://biomodels.net/model-qualifiers/">
            <rdf:Description rdf:about="#R_HMR_4147">
              <bqbiol:is>
                <rdf:Bag>
                  <rdf:li rdf:resource="http://identifiers.org/ec-code/:6.2.1.4"/>
                </rdf:Bag>
              </bqbiol:is>
            </rdf:Description>
          </rdf:RDF>
        </annotation>
        <listOfReactants>
          <speciesReference species="M_m01597m" stoichiometry="1" constant="true"/>
          <speciesReference species="M_m02034m" stoichiometry="1" constant="true"/>
          <speciesReference species="M_m02943m" stoichiometry="1" constant="true"/>
        </listOfReactants>
        <listOfProducts>
          <speciesReference species="M_m01948m" stoichiometry="1" constant="true"/>
          <speciesReference species="M_m02751m" stoichiometry="1" constant="true"/>
          <speciesReference species="M_m02944m" stoichiometry="1" constant="true"/>
        </listOfProducts>
        <fbc:geneProductAssociation>
          <fbc:or>
            <fbc:geneProductRef fbc:geneProduct="ENSG00000136143"/>
            <fbc:geneProductRef fbc:geneProduct="ENSG00000163541"/>
            <fbc:geneProductRef fbc:geneProduct="ENSG00000172340"/>
          </fbc:or>
        </fbc:geneProductAssociation>
      </reaction>
      <reaction metaid="R_HMR_4149" sboTerm="SBO:0000176" id="R_HMR_4149" name="HMR_4149" reversible="false" fast="false" compartment="c" fbc:lowerFluxBound="FB2N0" fbc:upperFluxBound="FB3N1000">
        <annotation>
          <rdf:RDF xmlns:rdf="http://www.w3.org/1999/02/22-rdf-syntax-ns#" xmlns:dcterms="http://purl.org/dc/terms/" xmlns:vCard="http://www.w3.org/2001/vcard-rdf/3.0#" xmlns:vCard4="http://www.w3.org/2006/vcard/ns#" xmlns:bqbiol="http://biomodels.net/biology-qualifiers/" xmlns:bqmodel="http://biomodels.net/model-qualifiers/">
            <rdf:Description rdf:about="#R_HMR_4149">
              <bqbiol:is>
                <rdf:Bag>
                  <rdf:li rdf:resource="http://identifiers.org/ec-code/:2.3.3.8"/>
                </rdf:Bag>
              </bqbiol:is>
            </rdf:Description>
          </rdf:RDF>
        </annotation>
        <listOfReactants>
          <speciesReference species="M_m01371c" stoichiometry="1" constant="true"/>
          <speciesReference species="M_m01587c" stoichiometry="1" constant="true"/>
          <speciesReference species="M_m01597c" stoichiometry="1" constant="true"/>
        </listOfReactants>
        <listOfProducts>
          <speciesReference species="M_m01261c" stoichiometry="1" constant="true"/>
          <speciesReference species="M_m01285c" stoichiometry="1" constant="true"/>
          <speciesReference species="M_m02633c" stoichiometry="1" constant="true"/>
          <speciesReference species="M_m02751c" stoichiometry="1" constant="true"/>
        </listOfProducts>
        <fbc:geneProductAssociation>
          <fbc:geneProductRef fbc:geneProduct="ENSG00000131473"/>
        </fbc:geneProductAssociation>
      </reaction>
      <reaction metaid="R_HMR_4152" sboTerm="SBO:0000176" id="R_HMR_4152" name="HMR_4152" reversible="true" fast="false" compartment="m" fbc:lowerFluxBound="FB1N1000" fbc:upperFluxBound="FB3N1000">
        <annotation>
          <rdf:RDF xmlns:rdf="http://www.w3.org/1999/02/22-rdf-syntax-ns#" xmlns:dcterms="http://purl.org/dc/terms/" xmlns:vCard="http://www.w3.org/2001/vcard-rdf/3.0#" xmlns:vCard4="http://www.w3.org/2006/vcard/ns#" xmlns:bqbiol="http://biomodels.net/biology-qualifiers/" xmlns:bqmodel="http://biomodels.net/model-qualifiers/">
            <rdf:Description rdf:about="#R_HMR_4152">
              <bqbiol:is>
                <rdf:Bag>
                  <rdf:li rdf:resource="http://identifiers.org/ec-code/:6.2.1.5"/>
                </rdf:Bag>
              </bqbiol:is>
            </rdf:Description>
          </rdf:RDF>
        </annotation>
        <listOfReactants>
          <speciesReference species="M_m01285m" stoichiometry="1" constant="true"/>
          <speciesReference species="M_m02751m" stoichiometry="1" constant="true"/>
          <speciesReference species="M_m02944m" stoichiometry="1" constant="true"/>
        </listOfReactants>
        <listOfProducts>
          <speciesReference species="M_m01371m" stoichiometry="1" constant="true"/>
          <speciesReference species="M_m01597m" stoichiometry="1" constant="true"/>
          <speciesReference species="M_m02943m" stoichiometry="1" constant="true"/>
        </listOfProducts>
        <fbc:geneProductAssociation>
          <fbc:or>
            <fbc:geneProductRef fbc:geneProduct="ENSG00000136143"/>
            <fbc:geneProductRef fbc:geneProduct="ENSG00000163541"/>
            <fbc:geneProductRef fbc:geneProduct="ENSG00000172340"/>
          </fbc:or>
        </fbc:geneProductAssociation>
      </reaction>
      <reaction metaid="R_HMR_4209" sboTerm="SBO:0000176" id="R_HMR_4209" name="HMR_4209" reversible="false" fast="false" compartment="m" fbc:lowerFluxBound="FB2N0" fbc:upperFluxBound="FB3N1000">
        <annotation>
          <rdf:RDF xmlns:rdf="http://www.w3.org/1999/02/22-rdf-syntax-ns#" xmlns:dcterms="http://purl.org/dc/terms/" xmlns:vCard="http://www.w3.org/2001/vcard-rdf/3.0#" xmlns:vCard4="http://www.w3.org/2006/vcard/ns#" xmlns:bqbiol="http://biomodels.net/biology-qualifiers/" xmlns:bqmodel="http://biomodels.net/model-qualifiers/">
            <rdf:Description rdf:about="#R_HMR_4209">
              <bqbiol:is>
                <rdf:Bag>
                  <rdf:li rdf:resource="http://identifiers.org/ec-code/:1.2.4.2"/>
                </rdf:Bag>
              </bqbiol:is>
            </rdf:Description>
          </rdf:RDF>
        </annotation>
        <listOfReactants>
          <speciesReference species="M_m01306m" stoichiometry="1" constant="true"/>
          <speciesReference species="M_m02984m" stoichiometry="1" constant="true"/>
        </listOfReactants>
        <listOfProducts>
          <speciesReference species="M_m00765m" stoichiometry="1" constant="true"/>
          <speciesReference species="M_m01596m" stoichiometry="1" constant="true"/>
        </listOfProducts>
        <fbc:geneProductAssociation>
          <fbc:or>
            <fbc:geneProductRef fbc:geneProduct="ENSG00000105953"/>
            <fbc:geneProductRef fbc:geneProduct="ENSG00000181192"/>
            <fbc:geneProductRef fbc:geneProduct="ENSG00000197444"/>
          </fbc:or>
        </fbc:geneProductAssociation>
      </reaction>
      <reaction metaid="R_HMR_4408" sboTerm="SBO:0000176" id="R_HMR_4408" name="HMR_4408" reversible="true" fast="false" compartment="c" fbc:lowerFluxBound="FB1N1000" fbc:upperFluxBound="FB3N1000">
        <annotation>
          <rdf:RDF xmlns:rdf="http://www.w3.org/1999/02/22-rdf-syntax-ns#" xmlns:dcterms="http://purl.org/dc/terms/" xmlns:vCard="http://www.w3.org/2001/vcard-rdf/3.0#" xmlns:vCard4="http://www.w3.org/2006/vcard/ns#" xmlns:bqbiol="http://biomodels.net/biology-qualifiers/" xmlns:bqmodel="http://biomodels.net/model-qualifiers/">
            <rdf:Description rdf:about="#R_HMR_4408">
              <bqbiol:is>
                <rdf:Bag>
                  <rdf:li rdf:resource="http://identifiers.org/ec-code/:4.2.1.2"/>
                </rdf:Bag>
              </bqbiol:is>
            </rdf:Description>
          </rdf:RDF>
        </annotation>
        <listOfReactants>
          <speciesReference species="M_m01862c" stoichiometry="1" constant="true"/>
          <speciesReference species="M_m02040c" stoichiometry="1" constant="true"/>
        </listOfReactants>
        <listOfProducts>
          <speciesReference species="M_m02439c" stoichiometry="1" constant="true"/>
        </listOfProducts>
        <fbc:geneProductAssociation>
          <fbc:geneProductRef fbc:geneProduct="ENSG00000091483"/>
        </fbc:geneProductAssociation>
      </reaction>
      <reaction metaid="R_HMR_4410" sboTerm="SBO:0000176" id="R_HMR_4410" name="HMR_4410" reversible="true" fast="false" compartment="m" fbc:lowerFluxBound="FB1N1000" fbc:upperFluxBound="FB3N1000">
        <annotation>
          <rdf:RDF xmlns:rdf="http://www.w3.org/1999/02/22-rdf-syntax-ns#" xmlns:dcterms="http://purl.org/dc/terms/" xmlns:vCard="http://www.w3.org/2001/vcard-rdf/3.0#" xmlns:vCard4="http://www.w3.org/2006/vcard/ns#" xmlns:bqbiol="http://biomodels.net/biology-qualifiers/" xmlns:bqmodel="http://biomodels.net/model-qualifiers/">
            <rdf:Description rdf:about="#R_HMR_4410">
              <bqbiol:is>
                <rdf:Bag>
                  <rdf:li rdf:resource="http://identifiers.org/ec-code/:4.2.1.2"/>
                </rdf:Bag>
              </bqbiol:is>
            </rdf:Description>
          </rdf:RDF>
        </annotation>
        <listOfReactants>
          <speciesReference species="M_m01862m" stoichiometry="1" constant="true"/>
          <speciesReference species="M_m02040m" stoichiometry="1" constant="true"/>
        </listOfReactants>
        <listOfProducts>
          <speciesReference species="M_m02439m" stoichiometry="1" constant="true"/>
        </listOfProducts>
        <fbc:geneProductAssociation>
          <fbc:geneProductRef fbc:geneProduct="ENSG00000091483"/>
        </fbc:geneProductAssociation>
      </reaction>
      <reaction metaid="R_HMR_4454" sboTerm="SBO:0000176" id="R_HMR_4454" name="HMR_4454" reversible="true" fast="false" compartment="c" fbc:lowerFluxBound="FB1N1000" fbc:upperFluxBound="FB3N1000">
        <annotation>
          <rdf:RDF xmlns:rdf="http://www.w3.org/1999/02/22-rdf-syntax-ns#" xmlns:dcterms="http://purl.org/dc/terms/" xmlns:vCard="http://www.w3.org/2001/vcard-rdf/3.0#" xmlns:vCard4="http://www.w3.org/2006/vcard/ns#" xmlns:bqbiol="http://biomodels.net/biology-qualifiers/" xmlns:bqmodel="http://biomodels.net/model-qualifiers/">
            <rdf:Description rdf:about="#R_HMR_4454">
              <bqbiol:is>
                <rdf:Bag>
                  <rdf:li rdf:resource="http://identifiers.org/ec-code/:4.2.1.3"/>
                </rdf:Bag>
              </bqbiol:is>
            </rdf:Description>
          </rdf:RDF>
        </annotation>
        <listOfReactants>
          <speciesReference species="M_m01587c" stoichiometry="1" constant="true"/>
        </listOfReactants>
        <listOfProducts>
          <speciesReference species="M_m02183c" stoichiometry="1" constant="true"/>
        </listOfProducts>
        <fbc:geneProductAssociation>
          <fbc:or>
            <fbc:geneProductRef fbc:geneProduct="ENSG00000122729"/>
            <fbc:geneProductRef fbc:geneProduct="ENSG00000136381"/>
          </fbc:or>
        </fbc:geneProductAssociation>
      </reaction>
      <reaction metaid="R_HMR_4456" sboTerm="SBO:0000176" id="R_HMR_4456" name="HMR_4456" reversible="true" fast="false" compartment="m" fbc:lowerFluxBound="FB1N1000" fbc:upperFluxBound="FB3N1000">
        <annotation>
          <rdf:RDF xmlns:rdf="http://www.w3.org/1999/02/22-rdf-syntax-ns#" xmlns:dcterms="http://purl.org/dc/terms/" xmlns:vCard="http://www.w3.org/2001/vcard-rdf/3.0#" xmlns:vCard4="http://www.w3.org/2006/vcard/ns#" xmlns:bqbiol="http://biomodels.net/biology-qualifiers/" xmlns:bqmodel="http://biomodels.net/model-qualifiers/">
            <rdf:Description rdf:about="#R_HMR_4456">
              <bqbiol:is>
                <rdf:Bag>
                  <rdf:li rdf:resource="http://identifiers.org/ec-code/:4.2.1.3"/>
                </rdf:Bag>
              </bqbiol:is>
            </rdf:Description>
          </rdf:RDF>
        </annotation>
        <listOfReactants>
          <speciesReference species="M_m01587m" stoichiometry="1" constant="true"/>
        </listOfReactants>
        <listOfProducts>
          <speciesReference species="M_m02183m" stoichiometry="1" constant="true"/>
        </listOfProducts>
        <fbc:geneProductAssociation>
          <fbc:or>
            <fbc:geneProductRef fbc:geneProduct="ENSG00000100412"/>
            <fbc:geneProductRef fbc:geneProduct="ENSG00000122729"/>
          </fbc:or>
        </fbc:geneProductAssociation>
      </reaction>
      <reaction metaid="R_HMR_4458" sboTerm="SBO:0000176" id="R_HMR_4458" name="HMR_4458" reversible="true" fast="false" compartment="m" fbc:lowerFluxBound="FB1N1000" fbc:upperFluxBound="FB3N1000">
        <annotation>
          <rdf:RDF xmlns:rdf="http://www.w3.org/1999/02/22-rdf-syntax-ns#" xmlns:dcterms="http://purl.org/dc/terms/" xmlns:vCard="http://www.w3.org/2001/vcard-rdf/3.0#" xmlns:vCard4="http://www.w3.org/2006/vcard/ns#" xmlns:bqbiol="http://biomodels.net/biology-qualifiers/" xmlns:bqmodel="http://biomodels.net/model-qualifiers/">
            <rdf:Description rdf:about="#R_HMR_4458">
              <bqbiol:is>
                <rdf:Bag>
                  <rdf:li rdf:resource="http://identifiers.org/ec-code/:4.2.1.4"/>
                  <rdf:li rdf:resource="http://identifiers.org/ec-code/:4.2.1.3"/>
                </rdf:Bag>
              </bqbiol:is>
            </rdf:Description>
          </rdf:RDF>
        </annotation>
        <listOfReactants>
          <speciesReference species="M_m01580m" stoichiometry="1" constant="true"/>
          <speciesReference species="M_m02040m" stoichiometry="1" constant="true"/>
        </listOfReactants>
        <listOfProducts>
          <speciesReference species="M_m01587m" stoichiometry="1" constant="true"/>
        </listOfProducts>
        <fbc:geneProductAssociation>
          <fbc:or>
            <fbc:geneProductRef fbc:geneProduct="ENSG00000100412"/>
            <fbc:geneProductRef fbc:geneProduct="ENSG00000122729"/>
          </fbc:or>
        </fbc:geneProductAssociation>
      </reaction>
      <reaction metaid="R_HMR_4585" sboTerm="SBO:0000176" id="R_HMR_4585" name="HMR_4585" reversible="true" fast="false" compartment="c" fbc:lowerFluxBound="FB1N1000" fbc:upperFluxBound="FB3N1000">
        <annotation>
          <rdf:RDF xmlns:rdf="http://www.w3.org/1999/02/22-rdf-syntax-ns#" xmlns:dcterms="http://purl.org/dc/terms/" xmlns:vCard="http://www.w3.org/2001/vcard-rdf/3.0#" xmlns:vCard4="http://www.w3.org/2006/vcard/ns#" xmlns:bqbiol="http://biomodels.net/biology-qualifiers/" xmlns:bqmodel="http://biomodels.net/model-qualifiers/">
            <rdf:Description rdf:about="#R_HMR_4585">
              <bqbiol:is>
                <rdf:Bag>
                  <rdf:li rdf:resource="http://identifiers.org/ec-code/:1.1.1.42"/>
                </rdf:Bag>
              </bqbiol:is>
            </rdf:Description>
          </rdf:RDF>
        </annotation>
        <listOfReactants>
          <speciesReference species="M_m02039c" stoichiometry="1" constant="true"/>
          <speciesReference species="M_m02555c" stoichiometry="1" constant="true"/>
          <speciesReference species="M_m02662c" stoichiometry="1" constant="true"/>
        </listOfReactants>
        <listOfProducts>
          <speciesReference species="M_m02183c" stoichiometry="1" constant="true"/>
          <speciesReference species="M_m02554c" stoichiometry="1" constant="true"/>
        </listOfProducts>
        <fbc:geneProductAssociation>
          <fbc:geneProductRef fbc:geneProduct="ENSG00000138413"/>
        </fbc:geneProductAssociation>
      </reaction>
      <reaction metaid="R_HMR_4586" sboTerm="SBO:0000176" id="R_HMR_4586" name="HMR_4586" reversible="true" fast="false" compartment="m" fbc:lowerFluxBound="FB1N1000" fbc:upperFluxBound="FB3N1000">
        <annotation>
          <rdf:RDF xmlns:rdf="http://www.w3.org/1999/02/22-rdf-syntax-ns#" xmlns:dcterms="http://purl.org/dc/terms/" xmlns:vCard="http://www.w3.org/2001/vcard-rdf/3.0#" xmlns:vCard4="http://www.w3.org/2006/vcard/ns#" xmlns:bqbiol="http://biomodels.net/biology-qualifiers/" xmlns:bqmodel="http://biomodels.net/model-qualifiers/">
            <rdf:Description rdf:about="#R_HMR_4586">
              <bqbiol:is>
                <rdf:Bag>
                  <rdf:li rdf:resource="http://identifiers.org/ec-code/:1.1.1.42"/>
                </rdf:Bag>
              </bqbiol:is>
            </rdf:Description>
          </rdf:RDF>
        </annotation>
        <listOfReactants>
          <speciesReference species="M_m02039m" stoichiometry="1" constant="true"/>
          <speciesReference species="M_m02555m" stoichiometry="1" constant="true"/>
          <speciesReference species="M_m02662m" stoichiometry="1" constant="true"/>
        </listOfReactants>
        <listOfProducts>
          <speciesReference species="M_m02183m" stoichiometry="1" constant="true"/>
          <speciesReference species="M_m02554m" stoichiometry="1" constant="true"/>
        </listOfProducts>
        <fbc:geneProductAssociation>
          <fbc:geneProductRef fbc:geneProduct="ENSG00000182054"/>
        </fbc:geneProductAssociation>
      </reaction>
      <reaction metaid="R_HMR_4587" sboTerm="SBO:0000176" id="R_HMR_4587" name="HMR_4587" reversible="true" fast="false" compartment="p" fbc:lowerFluxBound="FB1N1000" fbc:upperFluxBound="FB3N1000">
        <annotation>
          <rdf:RDF xmlns:rdf="http://www.w3.org/1999/02/22-rdf-syntax-ns#" xmlns:dcterms="http://purl.org/dc/terms/" xmlns:vCard="http://www.w3.org/2001/vcard-rdf/3.0#" xmlns:vCard4="http://www.w3.org/2006/vcard/ns#" xmlns:bqbiol="http://biomodels.net/biology-qualifiers/" xmlns:bqmodel="http://biomodels.net/model-qualifiers/">
            <rdf:Description rdf:about="#R_HMR_4587">
              <bqbiol:is>
                <rdf:Bag>
                  <rdf:li rdf:resource="http://identifiers.org/ec-code/:1.1.1.42"/>
                </rdf:Bag>
              </bqbiol:is>
            </rdf:Description>
          </rdf:RDF>
        </annotation>
        <listOfReactants>
          <speciesReference species="M_m02039p" stoichiometry="1" constant="true"/>
          <speciesReference species="M_m02555p" stoichiometry="1" constant="true"/>
          <speciesReference species="M_m02662p" stoichiometry="1" constant="true"/>
        </listOfReactants>
        <listOfProducts>
          <speciesReference species="M_m02183p" stoichiometry="1" constant="true"/>
          <speciesReference species="M_m02554p" stoichiometry="1" constant="true"/>
        </listOfProducts>
        <fbc:geneProductAssociation>
          <fbc:geneProductRef fbc:geneProduct="ENSG00000138413"/>
        </fbc:geneProductAssociation>
      </reaction>
      <reaction metaid="R_HMR_4589" sboTerm="SBO:0000176" id="R_HMR_4589" name="HMR_4589" reversible="true" fast="false" compartment="m" fbc:lowerFluxBound="FB1N1000" fbc:upperFluxBound="FB3N1000">
        <annotation>
          <rdf:RDF xmlns:rdf="http://www.w3.org/1999/02/22-rdf-syntax-ns#" xmlns:dcterms="http://purl.org/dc/terms/" xmlns:vCard="http://www.w3.org/2001/vcard-rdf/3.0#" xmlns:vCard4="http://www.w3.org/2006/vcard/ns#" xmlns:bqbiol="http://biomodels.net/biology-qualifiers/" xmlns:bqmodel="http://biomodels.net/model-qualifiers/">
            <rdf:Description rdf:about="#R_HMR_4589">
              <bqbiol:is>
                <rdf:Bag>
                  <rdf:li rdf:resource="http://identifiers.org/ec-code/:4.2.1.3"/>
                </rdf:Bag>
              </bqbiol:is>
            </rdf:Description>
          </rdf:RDF>
        </annotation>
        <listOfReactants>
          <speciesReference species="M_m01580m" stoichiometry="1" constant="true"/>
          <speciesReference species="M_m02040m" stoichiometry="1" constant="true"/>
        </listOfReactants>
        <listOfProducts>
          <speciesReference species="M_m02183m" stoichiometry="1" constant="true"/>
        </listOfProducts>
        <fbc:geneProductAssociation>
          <fbc:or>
            <fbc:geneProductRef fbc:geneProduct="ENSG00000100412"/>
            <fbc:geneProductRef fbc:geneProduct="ENSG00000122729"/>
          </fbc:or>
        </fbc:geneProductAssociation>
      </reaction>
      <reaction metaid="R_HMR_4652" sboTerm="SBO:0000176" id="R_HMR_4652" name="HMR_4652" reversible="true" fast="false" compartment="m" fbc:lowerFluxBound="FB1N1000" fbc:upperFluxBound="FB3N1000">
        <annotation>
          <rdf:RDF xmlns:rdf="http://www.w3.org/1999/02/22-rdf-syntax-ns#" xmlns:dcterms="http://purl.org/dc/terms/" xmlns:vCard="http://www.w3.org/2001/vcard-rdf/3.0#" xmlns:vCard4="http://www.w3.org/2006/vcard/ns#" xmlns:bqbiol="http://biomodels.net/biology-qualifiers/" xmlns:bqmodel="http://biomodels.net/model-qualifiers/">
            <rdf:Description rdf:about="#R_HMR_4652">
              <bqbiol:is>
                <rdf:Bag>
                  <rdf:li rdf:resource="http://identifiers.org/ec-code/:1.3.5.1"/>
                </rdf:Bag>
              </bqbiol:is>
            </rdf:Description>
          </rdf:RDF>
        </annotation>
        <listOfReactants>
          <speciesReference species="M_m01862m" stoichiometry="1" constant="true"/>
          <speciesReference species="M_m03102m" stoichiometry="1" constant="true"/>
        </listOfReactants>
        <listOfProducts>
          <speciesReference species="M_m02943m" stoichiometry="1" constant="true"/>
          <speciesReference species="M_m03103m" stoichiometry="1" constant="true"/>
        </listOfProducts>
        <fbc:geneProductAssociation>
          <fbc:or>
            <fbc:geneProductRef fbc:geneProduct="ENSG00000073578"/>
            <fbc:geneProductRef fbc:geneProduct="ENSG00000117118"/>
            <fbc:geneProductRef fbc:geneProduct="ENSG00000143252"/>
            <fbc:geneProductRef fbc:geneProduct="ENSG00000204370"/>
          </fbc:or>
        </fbc:geneProductAssociation>
      </reaction>
      <reaction metaid="R_HMR_5297" sboTerm="SBO:0000176" id="R_HMR_5297" name="HMR_5297" reversible="false" fast="false" compartment="m" fbc:lowerFluxBound="FB2N0" fbc:upperFluxBound="FB3N1000">
        <annotation>
          <rdf:RDF xmlns:rdf="http://www.w3.org/1999/02/22-rdf-syntax-ns#" xmlns:dcterms="http://purl.org/dc/terms/" xmlns:vCard="http://www.w3.org/2001/vcard-rdf/3.0#" xmlns:vCard4="http://www.w3.org/2006/vcard/ns#" xmlns:bqbiol="http://biomodels.net/biology-qualifiers/" xmlns:bqmodel="http://biomodels.net/model-qualifiers/">
            <rdf:Description rdf:about="#R_HMR_5297">
              <bqbiol:is>
                <rdf:Bag>
                  <rdf:li rdf:resource="http://identifiers.org/ec-code/:1.2.4.2"/>
                </rdf:Bag>
              </bqbiol:is>
            </rdf:Description>
          </rdf:RDF>
        </annotation>
        <listOfReactants>
          <speciesReference species="M_m01306m" stoichiometry="1" constant="true"/>
          <speciesReference species="M_m01597m" stoichiometry="1" constant="true"/>
          <speciesReference species="M_m02552m" stoichiometry="1" constant="true"/>
        </listOfReactants>
        <listOfProducts>
          <speciesReference species="M_m01596m" stoichiometry="1" constant="true"/>
          <speciesReference species="M_m02039m" stoichiometry="1" constant="true"/>
          <speciesReference species="M_m02553m" stoichiometry="1" constant="true"/>
          <speciesReference species="M_m02944m" stoichiometry="1" constant="true"/>
        </listOfProducts>
        <fbc:geneProductAssociation>
          <fbc:or>
            <fbc:geneProductRef fbc:geneProduct="ENSG00000091140"/>
            <fbc:geneProductRef fbc:geneProduct="ENSG00000105953"/>
            <fbc:geneProductRef fbc:geneProduct="ENSG00000110435"/>
            <fbc:geneProductRef fbc:geneProduct="ENSG00000119689"/>
            <fbc:geneProductRef fbc:geneProduct="ENSG00000181192"/>
            <fbc:geneProductRef fbc:geneProduct="ENSG00000197444"/>
          </fbc:or>
        </fbc:geneProductAssociation>
      </reaction>
      <reaction metaid="R_HMR_6411" sboTerm="SBO:0000176" id="R_HMR_6411" name="HMR_6411" reversible="false" fast="false" compartment="m" fbc:lowerFluxBound="FB2N0" fbc:upperFluxBound="FB3N1000">
        <annotation>
          <rdf:RDF xmlns:rdf="http://www.w3.org/1999/02/22-rdf-syntax-ns#" xmlns:dcterms="http://purl.org/dc/terms/" xmlns:vCard="http://www.w3.org/2001/vcard-rdf/3.0#" xmlns:vCard4="http://www.w3.org/2006/vcard/ns#" xmlns:bqbiol="http://biomodels.net/biology-qualifiers/" xmlns:bqmodel="http://biomodels.net/model-qualifiers/">
            <rdf:Description rdf:about="#R_HMR_6411">
              <bqbiol:is>
                <rdf:Bag>
                  <rdf:li rdf:resource="http://identifiers.org/ec-code/:1.2.4.2"/>
                </rdf:Bag>
              </bqbiol:is>
            </rdf:Description>
          </rdf:RDF>
        </annotation>
        <listOfReactants>
          <speciesReference species="M_m01306m" stoichiometry="1" constant="true"/>
          <speciesReference species="M_m02393m" stoichiometry="1" constant="true"/>
        </listOfReactants>
        <listOfProducts>
          <speciesReference species="M_m01596m" stoichiometry="1" constant="true"/>
          <speciesReference species="M_m02934m" stoichiometry="1" constant="true"/>
        </listOfProducts>
        <fbc:geneProductAssociation>
          <fbc:or>
            <fbc:geneProductRef fbc:geneProduct="ENSG00000105953"/>
            <fbc:geneProductRef fbc:geneProduct="ENSG00000181192"/>
            <fbc:geneProductRef fbc:geneProduct="ENSG00000197444"/>
          </fbc:or>
        </fbc:geneProductAssociation>
      </reaction>
      <reaction metaid="R_HMR_6413" sboTerm="SBO:0000176" id="R_HMR_6413" name="HMR_6413" reversible="false" fast="false" compartment="m" fbc:lowerFluxBound="FB2N0" fbc:upperFluxBound="FB3N1000">
        <annotation>
          <rdf:RDF xmlns:rdf="http://www.w3.org/1999/02/22-rdf-syntax-ns#" xmlns:dcterms="http://purl.org/dc/terms/" xmlns:vCard="http://www.w3.org/2001/vcard-rdf/3.0#" xmlns:vCard4="http://www.w3.org/2006/vcard/ns#" xmlns:bqbiol="http://biomodels.net/biology-qualifiers/" xmlns:bqmodel="http://biomodels.net/model-qualifiers/">
            <rdf:Description rdf:about="#R_HMR_6413">
              <bqbiol:is>
                <rdf:Bag>
                  <rdf:li rdf:resource="http://identifiers.org/ec-code/:1.2.4.2"/>
                </rdf:Bag>
              </bqbiol:is>
            </rdf:Description>
          </rdf:RDF>
        </annotation>
        <listOfReactants>
          <speciesReference species="M_m00765m" stoichiometry="1" constant="true"/>
          <speciesReference species="M_m02393m" stoichiometry="1" constant="true"/>
        </listOfReactants>
        <listOfProducts>
          <speciesReference species="M_m02934m" stoichiometry="1" constant="true"/>
          <speciesReference species="M_m02984m" stoichiometry="1" constant="true"/>
        </listOfProducts>
        <fbc:geneProductAssociation>
          <fbc:or>
            <fbc:geneProductRef fbc:geneProduct="ENSG00000105953"/>
            <fbc:geneProductRef fbc:geneProduct="ENSG00000181192"/>
            <fbc:geneProductRef fbc:geneProduct="ENSG00000197444"/>
          </fbc:or>
        </fbc:geneProductAssociation>
      </reaction>
      <reaction metaid="R_HMR_6414" sboTerm="SBO:0000176" id="R_HMR_6414" name="HMR_6414" reversible="true" fast="false" compartment="m" fbc:lowerFluxBound="FB1N1000" fbc:upperFluxBound="FB3N1000">
        <annotation>
          <rdf:RDF xmlns:rdf="http://www.w3.org/1999/02/22-rdf-syntax-ns#" xmlns:dcterms="http://purl.org/dc/terms/" xmlns:vCard="http://www.w3.org/2001/vcard-rdf/3.0#" xmlns:vCard4="http://www.w3.org/2006/vcard/ns#" xmlns:bqbiol="http://biomodels.net/biology-qualifiers/" xmlns:bqmodel="http://biomodels.net/model-qualifiers/">
            <rdf:Description rdf:about="#R_HMR_6414">
              <bqbiol:is>
                <rdf:Bag>
                  <rdf:li rdf:resource="http://identifiers.org/ec-code/:2.3.1.61"/>
                </rdf:Bag>
              </bqbiol:is>
            </rdf:Description>
          </rdf:RDF>
        </annotation>
        <listOfReactants>
          <speciesReference species="M_m01597m" stoichiometry="1" constant="true"/>
          <speciesReference species="M_m02934m" stoichiometry="1" constant="true"/>
        </listOfReactants>
        <listOfProducts>
          <speciesReference species="M_m01701m" stoichiometry="1" constant="true"/>
          <speciesReference species="M_m02944m" stoichiometry="1" constant="true"/>
        </listOfProducts>
        <fbc:geneProductAssociation>
          <fbc:geneProductRef fbc:geneProduct="ENSG00000119689"/>
        </fbc:geneProductAssociation>
      </reaction>
      <reaction metaid="R_HMR_8743" sboTerm="SBO:0000176" id="R_HMR_8743" name="HMR_8743" reversible="true" fast="false" compartment="m" fbc:lowerFluxBound="FB1N1000" fbc:upperFluxBound="FB3N1000">
        <listOfReactants>
          <speciesReference species="M_m01803m" stoichiometry="1" constant="true"/>
          <speciesReference species="M_m01862m" stoichiometry="1" constant="true"/>
        </listOfReactants>
        <listOfProducts>
          <speciesReference species="M_m01802m" stoichiometry="1" constant="true"/>
          <speciesReference species="M_m02943m" stoichiometry="1" constant="true"/>
        </listOfProducts>
        <fbc:geneProductAssociation>
          <fbc:or>
            <fbc:geneProductRef fbc:geneProduct="ENSG00000073578"/>
            <fbc:geneProductRef fbc:geneProduct="ENSG00000117118"/>
            <fbc:geneProductRef fbc:geneProduct="ENSG00000143252"/>
            <fbc:geneProductRef fbc:geneProduct="ENSG00000204370"/>
          </fbc:or>
        </fbc:geneProductAssociation>
      </reaction>
      <reaction metaid="R_HMR_8780" sboTerm="SBO:0000176" id="R_HMR_8780" name="HMR_8780" reversible="false" fast="false" compartment="c" fbc:lowerFluxBound="FB2N0" fbc:upperFluxBound="FB3N1000">
        <listOfReactants>
          <speciesReference species="M_m02007c" stoichiometry="1" constant="true"/>
          <speciesReference species="M_m02040c" stoichiometry="1" constant="true"/>
          <speciesReference species="M_m02552c" stoichiometry="1" constant="true"/>
        </listOfReactants>
        <listOfProducts>
          <speciesReference species="M_m02039c" stoichiometry="1" constant="true"/>
          <speciesReference species="M_m02553c" stoichiometry="1" constant="true"/>
          <speciesReference species="M_m02661c" stoichiometry="1" constant="true"/>
        </listOfProducts>
        <fbc:geneProductAssociation>
          <fbc:geneProductRef fbc:geneProduct="ENSG00000111716"/>
        </fbc:geneProductAssociation>
      </reaction>
      <reaction metaid="R_HMR_3975" sboTerm="SBO:0000176" id="R_HMR_3975" name="HMR_3975" reversible="false" fast="false" compartment="r" fbc:lowerFluxBound="FB2N0" fbc:upperFluxBound="FB3N1000">
        <annotation>
          <rdf:RDF xmlns:rdf="http://www.w3.org/1999/02/22-rdf-syntax-ns#" xmlns:dcterms="http://purl.org/dc/terms/" xmlns:vCard="http://www.w3.org/2001/vcard-rdf/3.0#" xmlns:vCard4="http://www.w3.org/2006/vcard/ns#" xmlns:bqbiol="http://biomodels.net/biology-qualifiers/" xmlns:bqmodel="http://biomodels.net/model-qualifiers/">
            <rdf:Description rdf:about="#R_HMR_3975">
              <bqbiol:is>
                <rdf:Bag>
                  <rdf:li rdf:resource="http://identifiers.org/ec-code/:3.6.1.1"/>
                </rdf:Bag>
              </bqbiol:is>
            </rdf:Description>
          </rdf:RDF>
        </annotation>
        <listOfReactants>
          <speciesReference species="M_m02040r" stoichiometry="1" constant="true"/>
          <speciesReference species="M_m02759r" stoichiometry="1" constant="true"/>
        </listOfReactants>
        <listOfProducts>
          <speciesReference species="M_m02751r" stoichiometry="2" constant="true"/>
        </listOfProducts>
        <fbc:geneProductAssociation>
          <fbc:or>
            <fbc:geneProductRef fbc:geneProduct="ENSG00000107902"/>
            <fbc:geneProductRef fbc:geneProduct="ENSG00000138777"/>
            <fbc:geneProductRef fbc:geneProduct="ENSG00000143363"/>
            <fbc:geneProductRef fbc:geneProduct="ENSG00000180817"/>
          </fbc:or>
        </fbc:geneProductAssociation>
      </reaction>
      <reaction metaid="R_HMR_3977" sboTerm="SBO:0000176" id="R_HMR_3977" name="HMR_3977" reversible="false" fast="false" compartment="c" fbc:lowerFluxBound="FB2N0" fbc:upperFluxBound="FB3N1000">
        <annotation>
          <rdf:RDF xmlns:rdf="http://www.w3.org/1999/02/22-rdf-syntax-ns#" xmlns:dcterms="http://purl.org/dc/terms/" xmlns:vCard="http://www.w3.org/2001/vcard-rdf/3.0#" xmlns:vCard4="http://www.w3.org/2006/vcard/ns#" xmlns:bqbiol="http://biomodels.net/biology-qualifiers/" xmlns:bqmodel="http://biomodels.net/model-qualifiers/">
            <rdf:Description rdf:about="#R_HMR_3977">
              <bqbiol:is>
                <rdf:Bag>
                  <rdf:li rdf:resource="http://identifiers.org/ec-code/:3.6.1.1"/>
                </rdf:Bag>
              </bqbiol:is>
            </rdf:Description>
          </rdf:RDF>
        </annotation>
        <listOfReactants>
          <speciesReference species="M_m02040c" stoichiometry="1" constant="true"/>
          <speciesReference species="M_m02759c" stoichiometry="1" constant="true"/>
        </listOfReactants>
        <listOfProducts>
          <speciesReference species="M_m02751c" stoichiometry="2" constant="true"/>
        </listOfProducts>
        <fbc:geneProductAssociation>
          <fbc:or>
            <fbc:geneProductRef fbc:geneProduct="ENSG00000107902"/>
            <fbc:geneProductRef fbc:geneProduct="ENSG00000138777"/>
            <fbc:geneProductRef fbc:geneProduct="ENSG00000143363"/>
            <fbc:geneProductRef fbc:geneProduct="ENSG00000180817"/>
          </fbc:or>
        </fbc:geneProductAssociation>
      </reaction>
      <reaction metaid="R_HMR_3979" sboTerm="SBO:0000176" id="R_HMR_3979" name="HMR_3979" reversible="false" fast="false" compartment="p" fbc:lowerFluxBound="FB2N0" fbc:upperFluxBound="FB3N1000">
        <annotation>
          <rdf:RDF xmlns:rdf="http://www.w3.org/1999/02/22-rdf-syntax-ns#" xmlns:dcterms="http://purl.org/dc/terms/" xmlns:vCard="http://www.w3.org/2001/vcard-rdf/3.0#" xmlns:vCard4="http://www.w3.org/2006/vcard/ns#" xmlns:bqbiol="http://biomodels.net/biology-qualifiers/" xmlns:bqmodel="http://biomodels.net/model-qualifiers/">
            <rdf:Description rdf:about="#R_HMR_3979">
              <bqbiol:is>
                <rdf:Bag>
                  <rdf:li rdf:resource="http://identifiers.org/ec-code/:3.6.1.1"/>
                </rdf:Bag>
              </bqbiol:is>
            </rdf:Description>
          </rdf:RDF>
        </annotation>
        <listOfReactants>
          <speciesReference species="M_m02040p" stoichiometry="1" constant="true"/>
          <speciesReference species="M_m02759p" stoichiometry="1" constant="true"/>
        </listOfReactants>
        <listOfProducts>
          <speciesReference species="M_m02751p" stoichiometry="2" constant="true"/>
        </listOfProducts>
        <fbc:geneProductAssociation>
          <fbc:or>
            <fbc:geneProductRef fbc:geneProduct="ENSG00000107902"/>
            <fbc:geneProductRef fbc:geneProduct="ENSG00000138777"/>
            <fbc:geneProductRef fbc:geneProduct="ENSG00000143363"/>
            <fbc:geneProductRef fbc:geneProduct="ENSG00000180817"/>
          </fbc:or>
        </fbc:geneProductAssociation>
      </reaction>
      <reaction metaid="R_HMR_6911" sboTerm="SBO:0000176" id="R_HMR_6911" name="HMR_6911" reversible="true" fast="false" compartment="m" fbc:lowerFluxBound="FB1N1000" fbc:upperFluxBound="FB3N1000">
        <listOfReactants>
          <speciesReference species="M_m01803m" stoichiometry="1" constant="true"/>
          <speciesReference species="M_m03103m" stoichiometry="1" constant="true"/>
        </listOfReactants>
        <listOfProducts>
          <speciesReference species="M_m01802m" stoichiometry="1" constant="true"/>
          <speciesReference species="M_m03102m" stoichiometry="1" constant="true"/>
        </listOfProducts>
        <fbc:geneProductAssociation>
          <fbc:or>
            <fbc:geneProductRef fbc:geneProduct="ENSG00000105379"/>
            <fbc:geneProductRef fbc:geneProduct="ENSG00000140374"/>
            <fbc:geneProductRef fbc:geneProduct="ENSG00000143252"/>
            <fbc:geneProductRef fbc:geneProduct="ENSG00000171503"/>
          </fbc:or>
        </fbc:geneProductAssociation>
      </reaction>
      <reaction metaid="R_HMR_6912" sboTerm="SBO:0000176" id="R_HMR_6912" name="HMR_6912" reversible="false" fast="false" compartment="m" fbc:lowerFluxBound="FB2N0" fbc:upperFluxBound="FB3N1000">
        <annotation>
          <rdf:RDF xmlns:rdf="http://www.w3.org/1999/02/22-rdf-syntax-ns#" xmlns:dcterms="http://purl.org/dc/terms/" xmlns:vCard="http://www.w3.org/2001/vcard-rdf/3.0#" xmlns:vCard4="http://www.w3.org/2006/vcard/ns#" xmlns:bqbiol="http://biomodels.net/biology-qualifiers/" xmlns:bqmodel="http://biomodels.net/model-qualifiers/">
            <rdf:Description rdf:about="#R_HMR_6912">
              <bqbiol:is>
                <rdf:Bag>
                  <rdf:li rdf:resource="http://identifiers.org/ec-code/:3.6.1.1"/>
                </rdf:Bag>
              </bqbiol:is>
            </rdf:Description>
          </rdf:RDF>
        </annotation>
        <listOfReactants>
          <speciesReference species="M_m02040m" stoichiometry="1" constant="true"/>
          <speciesReference species="M_m02759m" stoichiometry="1" constant="true"/>
        </listOfReactants>
        <listOfProducts>
          <speciesReference species="M_m02751m" stoichiometry="2" constant="true"/>
        </listOfProducts>
        <fbc:geneProductAssociation>
          <fbc:or>
            <fbc:geneProductRef fbc:geneProduct="ENSG00000107902"/>
            <fbc:geneProductRef fbc:geneProduct="ENSG00000138777"/>
            <fbc:geneProductRef fbc:geneProduct="ENSG00000143363"/>
            <fbc:geneProductRef fbc:geneProduct="ENSG00000180817"/>
          </fbc:or>
        </fbc:geneProductAssociation>
      </reaction>
      <reaction metaid="R_HMR_6914" sboTerm="SBO:0000176" id="R_HMR_6914" name="HMR_6914" reversible="false" fast="false" compartment="m" fbc:lowerFluxBound="FB2N0" fbc:upperFluxBound="FB3N1000">
        <annotation>
          <rdf:RDF xmlns:rdf="http://www.w3.org/1999/02/22-rdf-syntax-ns#" xmlns:dcterms="http://purl.org/dc/terms/" xmlns:vCard="http://www.w3.org/2001/vcard-rdf/3.0#" xmlns:vCard4="http://www.w3.org/2006/vcard/ns#" xmlns:bqbiol="http://biomodels.net/biology-qualifiers/" xmlns:bqmodel="http://biomodels.net/model-qualifiers/">
            <rdf:Description rdf:about="#R_HMR_6914">
              <bqbiol:is>
                <rdf:Bag>
                  <rdf:li rdf:resource="http://identifiers.org/ec-code/:1.9.3.1"/>
                </rdf:Bag>
              </bqbiol:is>
            </rdf:Description>
          </rdf:RDF>
        </annotation>
        <listOfReactants>
          <speciesReference species="M_m01826m" stoichiometry="4" constant="true"/>
          <speciesReference species="M_m02039m" stoichiometry="8" constant="true"/>
          <speciesReference species="M_m02630m" stoichiometry="1" constant="true"/>
        </listOfReactants>
        <listOfProducts>
          <speciesReference species="M_m01824m" stoichiometry="4" constant="true"/>
          <speciesReference species="M_m02039c" stoichiometry="4" constant="true"/>
          <speciesReference species="M_m02040m" stoichiometry="2" constant="true"/>
        </listOfProducts>
        <fbc:geneProductAssociation>
          <fbc:or>
            <fbc:geneProductRef fbc:geneProduct="ENSG00000014919"/>
            <fbc:geneProductRef fbc:geneProduct="ENSG00000111775"/>
            <fbc:geneProductRef fbc:geneProduct="ENSG00000112695"/>
            <fbc:geneProductRef fbc:geneProduct="ENSG00000115944"/>
            <fbc:geneProductRef fbc:geneProduct="ENSG00000126267"/>
            <fbc:geneProductRef fbc:geneProduct="ENSG00000127184"/>
            <fbc:geneProductRef fbc:geneProduct="ENSG00000131143"/>
            <fbc:geneProductRef fbc:geneProduct="ENSG00000131174"/>
            <fbc:geneProductRef fbc:geneProduct="ENSG00000135940"/>
            <fbc:geneProductRef fbc:geneProduct="ENSG00000138495"/>
            <fbc:geneProductRef fbc:geneProduct="ENSG00000161281"/>
            <fbc:geneProductRef fbc:geneProduct="ENSG00000164919"/>
            <fbc:geneProductRef fbc:geneProduct="ENSG00000176340"/>
            <fbc:geneProductRef fbc:geneProduct="ENSG00000178741"/>
            <fbc:geneProductRef fbc:geneProduct="ENSG00000198712"/>
            <fbc:geneProductRef fbc:geneProduct="ENSG00000198804"/>
            <fbc:geneProductRef fbc:geneProduct="ENSG00000198938"/>
          </fbc:or>
        </fbc:geneProductAssociation>
      </reaction>
      <reaction metaid="R_HMR_6916" sboTerm="SBO:0000176" id="R_HMR_6916" name="HMR_6916" reversible="false" fast="false" compartment="m" fbc:lowerFluxBound="FB2N0" fbc:upperFluxBound="FB3N1000">
        <annotation>
          <rdf:RDF xmlns:rdf="http://www.w3.org/1999/02/22-rdf-syntax-ns#" xmlns:dcterms="http://purl.org/dc/terms/" xmlns:vCard="http://www.w3.org/2001/vcard-rdf/3.0#" xmlns:vCard4="http://www.w3.org/2006/vcard/ns#" xmlns:bqbiol="http://biomodels.net/biology-qualifiers/" xmlns:bqmodel="http://biomodels.net/model-qualifiers/">
            <rdf:Description rdf:about="#R_HMR_6916">
              <bqbiol:is>
                <rdf:Bag>
                  <rdf:li rdf:resource="http://identifiers.org/ec-code/:3.6.1.3"/>
                  <rdf:li rdf:resource="http://identifiers.org/ec-code/:3.6.1.5"/>
                  <rdf:li rdf:resource="http://identifiers.org/ec-code/:3.6.3.1"/>
                  <rdf:li rdf:resource="http://identifiers.org/ec-code/:3.6.3.10"/>
                  <rdf:li rdf:resource="http://identifiers.org/ec-code/:3.6.3.14"/>
                  <rdf:li rdf:resource="http://identifiers.org/ec-code/:3.6.3.8"/>
                  <rdf:li rdf:resource="http://identifiers.org/ec-code/:3.6.3.9"/>
                  <rdf:li rdf:resource="http://identifiers.org/ec-code/:3.6.4.3"/>
                  <rdf:li rdf:resource="http://identifiers.org/ec-code/:3.6.4.4"/>
                  <rdf:li rdf:resource="http://identifiers.org/ec-code/:3.6.4.6"/>
                </rdf:Bag>
              </bqbiol:is>
            </rdf:Description>
          </rdf:RDF>
        </annotation>
        <listOfReactants>
          <speciesReference species="M_m01285m" stoichiometry="1" constant="true"/>
          <speciesReference species="M_m02039c" stoichiometry="4" constant="true"/>
          <speciesReference species="M_m02751m" stoichiometry="1" constant="true"/>
        </listOfReactants>
        <listOfProducts>
          <speciesReference species="M_m01371m" stoichiometry="1" constant="true"/>
          <speciesReference species="M_m02039m" stoichiometry="4" constant="true"/>
          <speciesReference species="M_m02040m" stoichiometry="1" constant="true"/>
        </listOfProducts>
        <fbc:geneProductAssociation>
          <fbc:or>
            <fbc:geneProductRef fbc:geneProduct="ENSG00000004700"/>
            <fbc:geneProductRef fbc:geneProduct="ENSG00000013573"/>
            <fbc:geneProductRef fbc:geneProduct="ENSG00000018625"/>
            <fbc:geneProductRef fbc:geneProduct="ENSG00000021574"/>
            <fbc:geneProductRef fbc:geneProduct="ENSG00000033627"/>
            <fbc:geneProductRef fbc:geneProduct="ENSG00000039123"/>
            <fbc:geneProductRef fbc:geneProduct="ENSG00000047249"/>
            <fbc:geneProductRef fbc:geneProduct="ENSG00000054179"/>
            <fbc:geneProductRef fbc:geneProduct="ENSG00000054793"/>
            <fbc:geneProductRef fbc:geneProduct="ENSG00000058063"/>
            <fbc:geneProductRef fbc:geneProduct="ENSG00000064703"/>
            <fbc:geneProductRef fbc:geneProduct="ENSG00000067048"/>
            <fbc:geneProductRef fbc:geneProduct="ENSG00000067596"/>
            <fbc:geneProductRef fbc:geneProduct="ENSG00000068650"/>
            <fbc:geneProductRef fbc:geneProduct="ENSG00000069849"/>
            <fbc:geneProductRef fbc:geneProduct="ENSG00000071553"/>
            <fbc:geneProductRef fbc:geneProduct="ENSG00000073969"/>
            <fbc:geneProductRef fbc:geneProduct="ENSG00000076003"/>
            <fbc:geneProductRef fbc:geneProduct="ENSG00000079785"/>
            <fbc:geneProductRef fbc:geneProduct="ENSG00000081923"/>
            <fbc:geneProductRef fbc:geneProduct="ENSG00000085224"/>
            <fbc:geneProductRef fbc:geneProduct="ENSG00000088205"/>
            <fbc:geneProductRef fbc:geneProduct="ENSG00000089737"/>
            <fbc:geneProductRef fbc:geneProduct="ENSG00000099624"/>
            <fbc:geneProductRef fbc:geneProduct="ENSG00000100201"/>
            <fbc:geneProductRef fbc:geneProduct="ENSG00000100554"/>
            <fbc:geneProductRef fbc:geneProduct="ENSG00000100888"/>
            <fbc:geneProductRef fbc:geneProduct="ENSG00000101350"/>
            <fbc:geneProductRef fbc:geneProduct="ENSG00000101452"/>
            <fbc:geneProductRef fbc:geneProduct="ENSG00000101974"/>
            <fbc:geneProductRef fbc:geneProduct="ENSG00000102781"/>
            <fbc:geneProductRef fbc:geneProduct="ENSG00000104738"/>
            <fbc:geneProductRef fbc:geneProduct="ENSG00000104884"/>
            <fbc:geneProductRef fbc:geneProduct="ENSG00000105409"/>
            <fbc:geneProductRef fbc:geneProduct="ENSG00000105671"/>
            <fbc:geneProductRef fbc:geneProduct="ENSG00000107625"/>
            <fbc:geneProductRef fbc:geneProduct="ENSG00000108469"/>
            <fbc:geneProductRef fbc:geneProduct="ENSG00000108654"/>
            <fbc:geneProductRef fbc:geneProduct="ENSG00000109606"/>
            <fbc:geneProductRef fbc:geneProduct="ENSG00000110367"/>
            <fbc:geneProductRef fbc:geneProduct="ENSG00000110955"/>
            <fbc:geneProductRef fbc:geneProduct="ENSG00000111364"/>
            <fbc:geneProductRef fbc:geneProduct="ENSG00000111642"/>
            <fbc:geneProductRef fbc:geneProduct="ENSG00000111877"/>
            <fbc:geneProductRef fbc:geneProduct="ENSG00000112118"/>
            <fbc:geneProductRef fbc:geneProduct="ENSG00000113732"/>
            <fbc:geneProductRef fbc:geneProduct="ENSG00000114573"/>
            <fbc:geneProductRef fbc:geneProduct="ENSG00000116254"/>
            <fbc:geneProductRef fbc:geneProduct="ENSG00000116459"/>
            <fbc:geneProductRef fbc:geneProduct="ENSG00000117410"/>
            <fbc:geneProductRef fbc:geneProduct="ENSG00000118322"/>
            <fbc:geneProductRef fbc:geneProduct="ENSG00000123064"/>
            <fbc:geneProductRef fbc:geneProduct="ENSG00000123136"/>
            <fbc:geneProductRef fbc:geneProduct="ENSG00000123472"/>
            <fbc:geneProductRef fbc:geneProduct="ENSG00000124172"/>
            <fbc:geneProductRef fbc:geneProduct="ENSG00000124177"/>
            <fbc:geneProductRef fbc:geneProduct="ENSG00000124228"/>
            <fbc:geneProductRef fbc:geneProduct="ENSG00000124406"/>
            <fbc:geneProductRef fbc:geneProduct="ENSG00000125375"/>
            <fbc:geneProductRef fbc:geneProduct="ENSG00000125885"/>
            <fbc:geneProductRef fbc:geneProduct="ENSG00000127311"/>
            <fbc:geneProductRef fbc:geneProduct="ENSG00000128524"/>
            <fbc:geneProductRef fbc:geneProduct="ENSG00000128908"/>
            <fbc:geneProductRef fbc:geneProduct="ENSG00000129244"/>
            <fbc:geneProductRef fbc:geneProduct="ENSG00000131100"/>
            <fbc:geneProductRef fbc:geneProduct="ENSG00000132153"/>
            <fbc:geneProductRef fbc:geneProduct="ENSG00000132932"/>
            <fbc:geneProductRef fbc:geneProduct="ENSG00000134452"/>
            <fbc:geneProductRef fbc:geneProduct="ENSG00000135390"/>
            <fbc:geneProductRef fbc:geneProduct="ENSG00000135829"/>
            <fbc:geneProductRef fbc:geneProduct="ENSG00000136271"/>
            <fbc:geneProductRef fbc:geneProduct="ENSG00000136888"/>
            <fbc:geneProductRef fbc:geneProduct="ENSG00000138185"/>
            <fbc:geneProductRef fbc:geneProduct="ENSG00000138346"/>
            <fbc:geneProductRef fbc:geneProduct="ENSG00000138375"/>
            <fbc:geneProductRef fbc:geneProduct="ENSG00000140451"/>
            <fbc:geneProductRef fbc:geneProduct="ENSG00000140829"/>
            <fbc:geneProductRef fbc:geneProduct="ENSG00000141141"/>
            <fbc:geneProductRef fbc:geneProduct="ENSG00000141543"/>
            <fbc:geneProductRef fbc:geneProduct="ENSG00000143153"/>
            <fbc:geneProductRef fbc:geneProduct="ENSG00000143515"/>
            <fbc:geneProductRef fbc:geneProduct="ENSG00000144028"/>
            <fbc:geneProductRef fbc:geneProduct="ENSG00000145246"/>
            <fbc:geneProductRef fbc:geneProduct="ENSG00000145833"/>
            <fbc:geneProductRef fbc:geneProduct="ENSG00000147416"/>
            <fbc:geneProductRef fbc:geneProduct="ENSG00000150990"/>
            <fbc:geneProductRef fbc:geneProduct="ENSG00000152234"/>
            <fbc:geneProductRef fbc:geneProduct="ENSG00000153922"/>
            <fbc:geneProductRef fbc:geneProduct="ENSG00000154518"/>
            <fbc:geneProductRef fbc:geneProduct="ENSG00000154723"/>
            <fbc:geneProductRef fbc:geneProduct="ENSG00000155097"/>
            <fbc:geneProductRef fbc:geneProduct="ENSG00000156802"/>
            <fbc:geneProductRef fbc:geneProduct="ENSG00000156976"/>
            <fbc:geneProductRef fbc:geneProduct="ENSG00000159199"/>
            <fbc:geneProductRef fbc:geneProduct="ENSG00000159720"/>
            <fbc:geneProductRef fbc:geneProduct="ENSG00000160957"/>
            <fbc:geneProductRef fbc:geneProduct="ENSG00000162669"/>
            <fbc:geneProductRef fbc:geneProduct="ENSG00000163104"/>
            <fbc:geneProductRef fbc:geneProduct="ENSG00000163161"/>
            <fbc:geneProductRef fbc:geneProduct="ENSG00000163214"/>
            <fbc:geneProductRef fbc:geneProduct="ENSG00000163399"/>
            <fbc:geneProductRef fbc:geneProduct="ENSG00000164080"/>
            <fbc:geneProductRef fbc:geneProduct="ENSG00000165392"/>
            <fbc:geneProductRef fbc:geneProduct="ENSG00000165629"/>
            <fbc:geneProductRef fbc:geneProduct="ENSG00000165732"/>
            <fbc:geneProductRef fbc:geneProduct="ENSG00000166377"/>
            <fbc:geneProductRef fbc:geneProduct="ENSG00000166508"/>
            <fbc:geneProductRef fbc:geneProduct="ENSG00000166833"/>
            <fbc:geneProductRef fbc:geneProduct="ENSG00000167216"/>
            <fbc:geneProductRef fbc:geneProduct="ENSG00000167283"/>
            <fbc:geneProductRef fbc:geneProduct="ENSG00000167863"/>
            <fbc:geneProductRef fbc:geneProduct="ENSG00000168032"/>
            <fbc:geneProductRef fbc:geneProduct="ENSG00000169020"/>
            <fbc:geneProductRef fbc:geneProduct="ENSG00000170004"/>
            <fbc:geneProductRef fbc:geneProduct="ENSG00000171130"/>
            <fbc:geneProductRef fbc:geneProduct="ENSG00000171302"/>
            <fbc:geneProductRef fbc:geneProduct="ENSG00000171316"/>
            <fbc:geneProductRef fbc:geneProduct="ENSG00000171953"/>
            <fbc:geneProductRef fbc:geneProduct="ENSG00000173575"/>
            <fbc:geneProductRef fbc:geneProduct="ENSG00000174243"/>
            <fbc:geneProductRef fbc:geneProduct="ENSG00000174953"/>
            <fbc:geneProductRef fbc:geneProduct="ENSG00000177200"/>
            <fbc:geneProductRef fbc:geneProduct="ENSG00000178105"/>
            <fbc:geneProductRef fbc:geneProduct="ENSG00000183207"/>
            <fbc:geneProductRef fbc:geneProduct="ENSG00000183258"/>
            <fbc:geneProductRef fbc:geneProduct="ENSG00000185163"/>
            <fbc:geneProductRef fbc:geneProduct="ENSG00000185344"/>
            <fbc:geneProductRef fbc:geneProduct="ENSG00000185883"/>
            <fbc:geneProductRef fbc:geneProduct="ENSG00000186625"/>
            <fbc:geneProductRef fbc:geneProduct="ENSG00000187240"/>
            <fbc:geneProductRef fbc:geneProduct="ENSG00000188342"/>
            <fbc:geneProductRef fbc:geneProduct="ENSG00000197299"/>
            <fbc:geneProductRef fbc:geneProduct="ENSG00000198231"/>
            <fbc:geneProductRef fbc:geneProduct="ENSG00000198563"/>
            <fbc:geneProductRef fbc:geneProduct="ENSG00000198899"/>
            <fbc:geneProductRef fbc:geneProduct="ENSG00000204560"/>
            <fbc:geneProductRef fbc:geneProduct="ENSG00000213760"/>
            <fbc:geneProductRef fbc:geneProduct="ENSG00000215301"/>
            <fbc:geneProductRef fbc:geneProduct="ENSG00000241468"/>
            <fbc:geneProductRef fbc:geneProduct="ENSG00000241837"/>
            <fbc:geneProductRef fbc:geneProduct="ENSG00000250565"/>
            <fbc:geneProductRef fbc:geneProduct="ENSG00000258366"/>
            <fbc:geneProductRef fbc:geneProduct="ENSG00000228253"/>
            <fbc:geneProductRef fbc:geneProduct="ENSG00000126214"/>
            <fbc:geneProductRef fbc:geneProduct="ENSG00000138138"/>
            <fbc:geneProductRef fbc:geneProduct="ENSG00000168872"/>
            <fbc:geneProductRef fbc:geneProduct="ENSG00000278053"/>
            <fbc:geneProductRef fbc:geneProduct="ENSG00000108406"/>
            <fbc:geneProductRef fbc:geneProduct="ENSG00000112249"/>
            <fbc:geneProductRef fbc:geneProduct="ENSG00000107201"/>
            <fbc:geneProductRef fbc:geneProduct="ENSG00000198356"/>
            <fbc:geneProductRef fbc:geneProduct="ENSG00000005100"/>
            <fbc:geneProductRef fbc:geneProduct="ENSG00000155363"/>
            <fbc:geneProductRef fbc:geneProduct="ENSG00000156414"/>
            <fbc:geneProductRef fbc:geneProduct="ENSG00000156502"/>
            <fbc:geneProductRef fbc:geneProduct="ENSG00000157349"/>
          </fbc:or>
        </fbc:geneProductAssociation>
      </reaction>
      <reaction metaid="R_HMR_6918" sboTerm="SBO:0000176" id="R_HMR_6918" name="HMR_6918" reversible="false" fast="false" compartment="m" fbc:lowerFluxBound="FB2N0" fbc:upperFluxBound="FB3N1000">
        <annotation>
          <rdf:RDF xmlns:rdf="http://www.w3.org/1999/02/22-rdf-syntax-ns#" xmlns:dcterms="http://purl.org/dc/terms/" xmlns:vCard="http://www.w3.org/2001/vcard-rdf/3.0#" xmlns:vCard4="http://www.w3.org/2006/vcard/ns#" xmlns:bqbiol="http://biomodels.net/biology-qualifiers/" xmlns:bqmodel="http://biomodels.net/model-qualifiers/">
            <rdf:Description rdf:about="#R_HMR_6918">
              <bqbiol:is>
                <rdf:Bag>
                  <rdf:li rdf:resource="http://identifiers.org/ec-code/:1.10.2.2"/>
                </rdf:Bag>
              </bqbiol:is>
            </rdf:Description>
          </rdf:RDF>
        </annotation>
        <listOfReactants>
          <speciesReference species="M_m01824m" stoichiometry="2" constant="true"/>
          <speciesReference species="M_m02039m" stoichiometry="2" constant="true"/>
          <speciesReference species="M_m03102m" stoichiometry="1" constant="true"/>
        </listOfReactants>
        <listOfProducts>
          <speciesReference species="M_m01826m" stoichiometry="2" constant="true"/>
          <speciesReference species="M_m02039c" stoichiometry="4" constant="true"/>
          <speciesReference species="M_m03103m" stoichiometry="1" constant="true"/>
        </listOfProducts>
        <fbc:geneProductAssociation>
          <fbc:or>
            <fbc:geneProductRef fbc:geneProduct="ENSG00000010256"/>
            <fbc:geneProductRef fbc:geneProduct="ENSG00000127540"/>
            <fbc:geneProductRef fbc:geneProduct="ENSG00000140740"/>
            <fbc:geneProductRef fbc:geneProduct="ENSG00000156467"/>
            <fbc:geneProductRef fbc:geneProduct="ENSG00000164405"/>
            <fbc:geneProductRef fbc:geneProduct="ENSG00000169021"/>
            <fbc:geneProductRef fbc:geneProduct="ENSG00000173660"/>
            <fbc:geneProductRef fbc:geneProduct="ENSG00000179091"/>
            <fbc:geneProductRef fbc:geneProduct="ENSG00000184076"/>
            <fbc:geneProductRef fbc:geneProduct="ENSG00000198727"/>
          </fbc:or>
        </fbc:geneProductAssociation>
      </reaction>
      <reaction metaid="R_HMR_6921" sboTerm="SBO:0000176" id="R_HMR_6921" name="HMR_6921" reversible="false" fast="false" compartment="m" fbc:lowerFluxBound="FB2N0" fbc:upperFluxBound="FB3N1000">
        <annotation>
          <rdf:RDF xmlns:rdf="http://www.w3.org/1999/02/22-rdf-syntax-ns#" xmlns:dcterms="http://purl.org/dc/terms/" xmlns:vCard="http://www.w3.org/2001/vcard-rdf/3.0#" xmlns:vCard4="http://www.w3.org/2006/vcard/ns#" xmlns:bqbiol="http://biomodels.net/biology-qualifiers/" xmlns:bqmodel="http://biomodels.net/model-qualifiers/">
            <rdf:Description rdf:about="#R_HMR_6921">
              <bqbiol:is>
                <rdf:Bag>
                  <rdf:li rdf:resource="http://identifiers.org/ec-code/:1.6.5.3"/>
                </rdf:Bag>
              </bqbiol:is>
            </rdf:Description>
          </rdf:RDF>
        </annotation>
        <listOfReactants>
          <speciesReference species="M_m02039m" stoichiometry="5" constant="true"/>
          <speciesReference species="M_m02553m" stoichiometry="1" constant="true"/>
          <speciesReference species="M_m03103m" stoichiometry="1" constant="true"/>
        </listOfReactants>
        <listOfProducts>
          <speciesReference species="M_m02039c" stoichiometry="4" constant="true"/>
          <speciesReference species="M_m02552m" stoichiometry="1" constant="true"/>
          <speciesReference species="M_m03102m" stoichiometry="1" constant="true"/>
        </listOfProducts>
        <fbc:geneProductAssociation>
          <fbc:or>
            <fbc:geneProductRef fbc:geneProduct="ENSG00000004779"/>
            <fbc:geneProductRef fbc:geneProduct="ENSG00000023228"/>
            <fbc:geneProductRef fbc:geneProduct="ENSG00000065518"/>
            <fbc:geneProductRef fbc:geneProduct="ENSG00000090266"/>
            <fbc:geneProductRef fbc:geneProduct="ENSG00000099795"/>
            <fbc:geneProductRef fbc:geneProduct="ENSG00000103356"/>
            <fbc:geneProductRef fbc:geneProduct="ENSG00000109390"/>
            <fbc:geneProductRef fbc:geneProduct="ENSG00000110717"/>
            <fbc:geneProductRef fbc:geneProduct="ENSG00000113141"/>
            <fbc:geneProductRef fbc:geneProduct="ENSG00000115286"/>
            <fbc:geneProductRef fbc:geneProduct="ENSG00000119013"/>
            <fbc:geneProductRef fbc:geneProduct="ENSG00000119421"/>
            <fbc:geneProductRef fbc:geneProduct="ENSG00000125356"/>
            <fbc:geneProductRef fbc:geneProduct="ENSG00000128609"/>
            <fbc:geneProductRef fbc:geneProduct="ENSG00000130414"/>
            <fbc:geneProductRef fbc:geneProduct="ENSG00000131495"/>
            <fbc:geneProductRef fbc:geneProduct="ENSG00000136521"/>
            <fbc:geneProductRef fbc:geneProduct="ENSG00000139180"/>
            <fbc:geneProductRef fbc:geneProduct="ENSG00000140990"/>
            <fbc:geneProductRef fbc:geneProduct="ENSG00000145494"/>
            <fbc:geneProductRef fbc:geneProduct="ENSG00000147123"/>
            <fbc:geneProductRef fbc:geneProduct="ENSG00000147684"/>
            <fbc:geneProductRef fbc:geneProduct="ENSG00000151366"/>
            <fbc:geneProductRef fbc:geneProduct="ENSG00000158864"/>
            <fbc:geneProductRef fbc:geneProduct="ENSG00000160194"/>
            <fbc:geneProductRef fbc:geneProduct="ENSG00000164258"/>
            <fbc:geneProductRef fbc:geneProduct="ENSG00000165264"/>
            <fbc:geneProductRef fbc:geneProduct="ENSG00000166136"/>
            <fbc:geneProductRef fbc:geneProduct="ENSG00000267855"/>
            <fbc:geneProductRef fbc:geneProduct="ENSG00000167792"/>
            <fbc:geneProductRef fbc:geneProduct="ENSG00000168653"/>
            <fbc:geneProductRef fbc:geneProduct="ENSG00000170906"/>
            <fbc:geneProductRef fbc:geneProduct="ENSG00000174886"/>
            <fbc:geneProductRef fbc:geneProduct="ENSG00000178127"/>
            <fbc:geneProductRef fbc:geneProduct="ENSG00000183648"/>
            <fbc:geneProductRef fbc:geneProduct="ENSG00000184752"/>
            <fbc:geneProductRef fbc:geneProduct="ENSG00000184983"/>
            <fbc:geneProductRef fbc:geneProduct="ENSG00000185633"/>
            <fbc:geneProductRef fbc:geneProduct="ENSG00000186010"/>
            <fbc:geneProductRef fbc:geneProduct="ENSG00000189043"/>
            <fbc:geneProductRef fbc:geneProduct="ENSG00000198763"/>
            <fbc:geneProductRef fbc:geneProduct="ENSG00000198786"/>
            <fbc:geneProductRef fbc:geneProduct="ENSG00000198840"/>
            <fbc:geneProductRef fbc:geneProduct="ENSG00000198886"/>
            <fbc:geneProductRef fbc:geneProduct="ENSG00000198888"/>
            <fbc:geneProductRef fbc:geneProduct="ENSG00000212907"/>
            <fbc:geneProductRef fbc:geneProduct="ENSG00000213619"/>
          </fbc:or>
        </fbc:geneProductAssociation>
      </reaction>
      <reaction metaid="R_HMR_3984" sboTerm="SBO:0000176" id="R_HMR_3984" name="HMR_3984" reversible="false" fast="false" compartment="p" fbc:lowerFluxBound="FB2N0" fbc:upperFluxBound="FB3N1000">
        <annotation>
          <rdf:RDF xmlns:rdf="http://www.w3.org/1999/02/22-rdf-syntax-ns#" xmlns:dcterms="http://purl.org/dc/terms/" xmlns:vCard="http://www.w3.org/2001/vcard-rdf/3.0#" xmlns:vCard4="http://www.w3.org/2006/vcard/ns#" xmlns:bqbiol="http://biomodels.net/biology-qualifiers/" xmlns:bqmodel="http://biomodels.net/model-qualifiers/">
            <rdf:Description rdf:about="#R_HMR_3984">
              <bqbiol:is>
                <rdf:Bag>
                  <rdf:li rdf:resource="http://identifiers.org/ec-code/:1.11.1.6"/>
                </rdf:Bag>
              </bqbiol:is>
            </rdf:Description>
          </rdf:RDF>
        </annotation>
        <listOfReactants>
          <speciesReference species="M_m02041p" stoichiometry="2" constant="true"/>
        </listOfReactants>
        <listOfProducts>
          <speciesReference species="M_m02040p" stoichiometry="2" constant="true"/>
          <speciesReference species="M_m02630p" stoichiometry="1" constant="true"/>
        </listOfProducts>
        <fbc:geneProductAssociation>
          <fbc:geneProductRef fbc:geneProduct="ENSG00000121691"/>
        </fbc:geneProductAssociation>
      </reaction>
      <reaction metaid="R_HMR_7701" sboTerm="SBO:0000176" id="R_HMR_7701" name="HMR_7701" reversible="false" fast="false" compartment="c" fbc:lowerFluxBound="FB2N0" fbc:upperFluxBound="FB3N1000">
        <listOfReactants>
          <speciesReference species="M_m02039c" stoichiometry="1" constant="true"/>
          <speciesReference species="M_m02555c" stoichiometry="1" constant="true"/>
          <speciesReference species="M_m02630c" stoichiometry="1" constant="true"/>
        </listOfReactants>
        <listOfProducts>
          <speciesReference species="M_m02041c" stoichiometry="1" constant="true"/>
          <speciesReference species="M_m02554c" stoichiometry="1" constant="true"/>
        </listOfProducts>
        <fbc:geneProductAssociation>
          <fbc:geneProductRef fbc:geneProduct="ENSG00000137857"/>
        </fbc:geneProductAssociation>
      </reaction>
      <reaction metaid="R_HMR_4271" sboTerm="SBO:0000176" id="R_HMR_4271" name="HMR_4271" reversible="false" fast="false" compartment="m" fbc:lowerFluxBound="FB2N0" fbc:upperFluxBound="FB3N1000">
        <annotation>
          <rdf:RDF xmlns:rdf="http://www.w3.org/1999/02/22-rdf-syntax-ns#" xmlns:dcterms="http://purl.org/dc/terms/" xmlns:vCard="http://www.w3.org/2001/vcard-rdf/3.0#" xmlns:vCard4="http://www.w3.org/2006/vcard/ns#" xmlns:bqbiol="http://biomodels.net/biology-qualifiers/" xmlns:bqmodel="http://biomodels.net/model-qualifiers/">
            <rdf:Description rdf:about="#R_HMR_4271">
              <bqbiol:is>
                <rdf:Bag>
                  <rdf:li rdf:resource="http://identifiers.org/ec-code/:1.6.1.1"/>
                  <rdf:li rdf:resource="http://identifiers.org/ec-code/:1.6.1.2"/>
                </rdf:Bag>
              </bqbiol:is>
            </rdf:Description>
          </rdf:RDF>
        </annotation>
        <listOfReactants>
          <speciesReference species="M_m02039c" stoichiometry="1" constant="true"/>
          <speciesReference species="M_m02553m" stoichiometry="1" constant="true"/>
          <speciesReference species="M_m02554m" stoichiometry="1" constant="true"/>
        </listOfReactants>
        <listOfProducts>
          <speciesReference species="M_m02039m" stoichiometry="1" constant="true"/>
          <speciesReference species="M_m02552m" stoichiometry="1" constant="true"/>
          <speciesReference species="M_m02555m" stoichiometry="1" constant="true"/>
        </listOfProducts>
        <fbc:geneProductAssociation>
          <fbc:geneProductRef fbc:geneProduct="ENSG00000112992"/>
        </fbc:geneProductAssociation>
      </reaction>
      <reaction metaid="R_HMR_0188" sboTerm="SBO:0000176" id="R_HMR_0188" name="HMR_0188" reversible="true" fast="false" compartment="c" fbc:lowerFluxBound="FB1N1000" fbc:upperFluxBound="FB3N1000">
        <annotation>
          <rdf:RDF xmlns:rdf="http://www.w3.org/1999/02/22-rdf-syntax-ns#" xmlns:dcterms="http://purl.org/dc/terms/" xmlns:vCard="http://www.w3.org/2001/vcard-rdf/3.0#" xmlns:vCard4="http://www.w3.org/2006/vcard/ns#" xmlns:bqbiol="http://biomodels.net/biology-qualifiers/" xmlns:bqmodel="http://biomodels.net/model-qualifiers/">
            <rdf:Description rdf:about="#R_HMR_0188">
              <bqbiol:is>
                <rdf:Bag>
                  <rdf:li rdf:resource="http://identifiers.org/ec-code/:6.2.1.3"/>
                </rdf:Bag>
              </bqbiol:is>
            </rdf:Description>
          </rdf:RDF>
        </annotation>
        <listOfReactants>
          <speciesReference species="M_m01334c" stoichiometry="1" constant="true"/>
          <speciesReference species="M_m02345c" stoichiometry="1" constant="true"/>
          <speciesReference species="M_m02759c" stoichiometry="1" constant="true"/>
        </listOfReactants>
        <listOfProducts>
          <speciesReference species="M_m01371c" stoichiometry="1" constant="true"/>
          <speciesReference species="M_m01597c" stoichiometry="1" constant="true"/>
          <speciesReference species="M_m02344c" stoichiometry="1" constant="true"/>
        </listOfProducts>
        <fbc:geneProductAssociation>
          <fbc:or>
            <fbc:geneProductRef fbc:geneProduct="ENSG00000068366"/>
            <fbc:geneProductRef fbc:geneProduct="ENSG00000103740"/>
            <fbc:geneProductRef fbc:geneProduct="ENSG00000123983"/>
            <fbc:geneProductRef fbc:geneProduct="ENSG00000151726"/>
            <fbc:geneProductRef fbc:geneProduct="ENSG00000164398"/>
          </fbc:or>
        </fbc:geneProductAssociation>
      </reaction>
      <reaction metaid="R_HMR_0192" sboTerm="SBO:0000176" id="R_HMR_0192" name="HMR_0192" reversible="true" fast="false" compartment="c" fbc:lowerFluxBound="FB1N1000" fbc:upperFluxBound="FB3N1000">
        <annotation>
          <rdf:RDF xmlns:rdf="http://www.w3.org/1999/02/22-rdf-syntax-ns#" xmlns:dcterms="http://purl.org/dc/terms/" xmlns:vCard="http://www.w3.org/2001/vcard-rdf/3.0#" xmlns:vCard4="http://www.w3.org/2006/vcard/ns#" xmlns:bqbiol="http://biomodels.net/biology-qualifiers/" xmlns:bqmodel="http://biomodels.net/model-qualifiers/">
            <rdf:Description rdf:about="#R_HMR_0192">
              <bqbiol:is>
                <rdf:Bag>
                  <rdf:li rdf:resource="http://identifiers.org/ec-code/:6.2.1.3"/>
                </rdf:Bag>
              </bqbiol:is>
            </rdf:Description>
          </rdf:RDF>
        </annotation>
        <listOfReactants>
          <speciesReference species="M_m01334c" stoichiometry="1" constant="true"/>
          <speciesReference species="M_m02759c" stoichiometry="1" constant="true"/>
          <speciesReference species="M_m03050c" stoichiometry="1" constant="true"/>
        </listOfReactants>
        <listOfProducts>
          <speciesReference species="M_m01371c" stoichiometry="1" constant="true"/>
          <speciesReference species="M_m01597c" stoichiometry="1" constant="true"/>
          <speciesReference species="M_m03051c" stoichiometry="1" constant="true"/>
        </listOfProducts>
        <fbc:geneProductAssociation>
          <fbc:or>
            <fbc:geneProductRef fbc:geneProduct="ENSG00000068366"/>
            <fbc:geneProductRef fbc:geneProduct="ENSG00000103740"/>
            <fbc:geneProductRef fbc:geneProduct="ENSG00000123983"/>
            <fbc:geneProductRef fbc:geneProduct="ENSG00000151726"/>
            <fbc:geneProductRef fbc:geneProduct="ENSG00000164398"/>
          </fbc:or>
        </fbc:geneProductAssociation>
      </reaction>
      <reaction metaid="R_HMR_0196" sboTerm="SBO:0000176" id="R_HMR_0196" name="HMR_0196" reversible="true" fast="false" compartment="c" fbc:lowerFluxBound="FB1N1000" fbc:upperFluxBound="FB3N1000">
        <annotation>
          <rdf:RDF xmlns:rdf="http://www.w3.org/1999/02/22-rdf-syntax-ns#" xmlns:dcterms="http://purl.org/dc/terms/" xmlns:vCard="http://www.w3.org/2001/vcard-rdf/3.0#" xmlns:vCard4="http://www.w3.org/2006/vcard/ns#" xmlns:bqbiol="http://biomodels.net/biology-qualifiers/" xmlns:bqmodel="http://biomodels.net/model-qualifiers/">
            <rdf:Description rdf:about="#R_HMR_0196">
              <bqbiol:is>
                <rdf:Bag>
                  <rdf:li rdf:resource="http://identifiers.org/ec-code/:6.2.1.3"/>
                </rdf:Bag>
              </bqbiol:is>
            </rdf:Description>
          </rdf:RDF>
        </annotation>
        <listOfReactants>
          <speciesReference species="M_m01334c" stoichiometry="1" constant="true"/>
          <speciesReference species="M_m02495c" stoichiometry="1" constant="true"/>
          <speciesReference species="M_m02759c" stoichiometry="1" constant="true"/>
        </listOfReactants>
        <listOfProducts>
          <speciesReference species="M_m01371c" stoichiometry="1" constant="true"/>
          <speciesReference species="M_m01597c" stoichiometry="1" constant="true"/>
          <speciesReference species="M_m02494c" stoichiometry="1" constant="true"/>
        </listOfProducts>
        <fbc:geneProductAssociation>
          <fbc:or>
            <fbc:geneProductRef fbc:geneProduct="ENSG00000068366"/>
            <fbc:geneProductRef fbc:geneProduct="ENSG00000103740"/>
            <fbc:geneProductRef fbc:geneProduct="ENSG00000123983"/>
            <fbc:geneProductRef fbc:geneProduct="ENSG00000151726"/>
            <fbc:geneProductRef fbc:geneProduct="ENSG00000164398"/>
          </fbc:or>
        </fbc:geneProductAssociation>
      </reaction>
      <reaction metaid="R_HMR_0200" sboTerm="SBO:0000176" id="R_HMR_0200" name="HMR_0200" reversible="true" fast="false" compartment="c" fbc:lowerFluxBound="FB1N1000" fbc:upperFluxBound="FB3N1000">
        <annotation>
          <rdf:RDF xmlns:rdf="http://www.w3.org/1999/02/22-rdf-syntax-ns#" xmlns:dcterms="http://purl.org/dc/terms/" xmlns:vCard="http://www.w3.org/2001/vcard-rdf/3.0#" xmlns:vCard4="http://www.w3.org/2006/vcard/ns#" xmlns:bqbiol="http://biomodels.net/biology-qualifiers/" xmlns:bqmodel="http://biomodels.net/model-qualifiers/">
            <rdf:Description rdf:about="#R_HMR_0200">
              <bqbiol:is>
                <rdf:Bag>
                  <rdf:li rdf:resource="http://identifiers.org/ec-code/:6.2.1.3"/>
                </rdf:Bag>
              </bqbiol:is>
            </rdf:Description>
          </rdf:RDF>
        </annotation>
        <listOfReactants>
          <speciesReference species="M_m00128c" stoichiometry="1" constant="true"/>
          <speciesReference species="M_m01371c" stoichiometry="1" constant="true"/>
          <speciesReference species="M_m01597c" stoichiometry="1" constant="true"/>
        </listOfReactants>
        <listOfProducts>
          <speciesReference species="M_m00129c" stoichiometry="1" constant="true"/>
          <speciesReference species="M_m01334c" stoichiometry="1" constant="true"/>
          <speciesReference species="M_m02759c" stoichiometry="1" constant="true"/>
        </listOfProducts>
        <fbc:geneProductAssociation>
          <fbc:or>
            <fbc:geneProductRef fbc:geneProduct="ENSG00000068366"/>
            <fbc:geneProductRef fbc:geneProduct="ENSG00000103740"/>
            <fbc:geneProductRef fbc:geneProduct="ENSG00000123983"/>
            <fbc:geneProductRef fbc:geneProduct="ENSG00000151726"/>
            <fbc:geneProductRef fbc:geneProduct="ENSG00000164398"/>
          </fbc:or>
        </fbc:geneProductAssociation>
      </reaction>
      <reaction metaid="R_HMR_0204" sboTerm="SBO:0000176" id="R_HMR_0204" name="HMR_0204" reversible="true" fast="false" compartment="c" fbc:lowerFluxBound="FB1N1000" fbc:upperFluxBound="FB3N1000">
        <annotation>
          <rdf:RDF xmlns:rdf="http://www.w3.org/1999/02/22-rdf-syntax-ns#" xmlns:dcterms="http://purl.org/dc/terms/" xmlns:vCard="http://www.w3.org/2001/vcard-rdf/3.0#" xmlns:vCard4="http://www.w3.org/2006/vcard/ns#" xmlns:bqbiol="http://biomodels.net/biology-qualifiers/" xmlns:bqmodel="http://biomodels.net/model-qualifiers/">
            <rdf:Description rdf:about="#R_HMR_0204">
              <bqbiol:is>
                <rdf:Bag>
                  <rdf:li rdf:resource="http://identifiers.org/ec-code/:6.2.1.3"/>
                </rdf:Bag>
              </bqbiol:is>
            </rdf:Description>
          </rdf:RDF>
        </annotation>
        <listOfReactants>
          <speciesReference species="M_m00117c" stoichiometry="1" constant="true"/>
          <speciesReference species="M_m01371c" stoichiometry="1" constant="true"/>
          <speciesReference species="M_m01597c" stoichiometry="1" constant="true"/>
        </listOfReactants>
        <listOfProducts>
          <speciesReference species="M_m00118c" stoichiometry="1" constant="true"/>
          <speciesReference species="M_m01334c" stoichiometry="1" constant="true"/>
          <speciesReference species="M_m02759c" stoichiometry="1" constant="true"/>
        </listOfProducts>
        <fbc:geneProductAssociation>
          <fbc:or>
            <fbc:geneProductRef fbc:geneProduct="ENSG00000068366"/>
            <fbc:geneProductRef fbc:geneProduct="ENSG00000103740"/>
            <fbc:geneProductRef fbc:geneProduct="ENSG00000123983"/>
            <fbc:geneProductRef fbc:geneProduct="ENSG00000151726"/>
            <fbc:geneProductRef fbc:geneProduct="ENSG00000164398"/>
          </fbc:or>
        </fbc:geneProductAssociation>
      </reaction>
      <reaction metaid="R_HMR_0209" sboTerm="SBO:0000176" id="R_HMR_0209" name="HMR_0209" reversible="true" fast="false" compartment="c" fbc:lowerFluxBound="FB1N1000" fbc:upperFluxBound="FB3N1000">
        <annotation>
          <rdf:RDF xmlns:rdf="http://www.w3.org/1999/02/22-rdf-syntax-ns#" xmlns:dcterms="http://purl.org/dc/terms/" xmlns:vCard="http://www.w3.org/2001/vcard-rdf/3.0#" xmlns:vCard4="http://www.w3.org/2006/vcard/ns#" xmlns:bqbiol="http://biomodels.net/biology-qualifiers/" xmlns:bqmodel="http://biomodels.net/model-qualifiers/">
            <rdf:Description rdf:about="#R_HMR_0209">
              <bqbiol:is>
                <rdf:Bag>
                  <rdf:li rdf:resource="http://identifiers.org/ec-code/:6.2.1.3"/>
                </rdf:Bag>
              </bqbiol:is>
            </rdf:Description>
          </rdf:RDF>
        </annotation>
        <listOfReactants>
          <speciesReference species="M_m01141c" stoichiometry="1" constant="true"/>
          <speciesReference species="M_m01334c" stoichiometry="1" constant="true"/>
          <speciesReference species="M_m02759c" stoichiometry="1" constant="true"/>
        </listOfReactants>
        <listOfProducts>
          <speciesReference species="M_m01371c" stoichiometry="1" constant="true"/>
          <speciesReference species="M_m01597c" stoichiometry="1" constant="true"/>
          <speciesReference species="M_m02745c" stoichiometry="1" constant="true"/>
        </listOfProducts>
        <fbc:geneProductAssociation>
          <fbc:or>
            <fbc:geneProductRef fbc:geneProduct="ENSG00000068366"/>
            <fbc:geneProductRef fbc:geneProduct="ENSG00000103740"/>
            <fbc:geneProductRef fbc:geneProduct="ENSG00000123983"/>
            <fbc:geneProductRef fbc:geneProduct="ENSG00000151726"/>
            <fbc:geneProductRef fbc:geneProduct="ENSG00000164398"/>
          </fbc:or>
        </fbc:geneProductAssociation>
      </reaction>
      <reaction metaid="R_HMR_0213" sboTerm="SBO:0000176" id="R_HMR_0213" name="HMR_0213" reversible="true" fast="false" compartment="c" fbc:lowerFluxBound="FB1N1000" fbc:upperFluxBound="FB3N1000">
        <annotation>
          <rdf:RDF xmlns:rdf="http://www.w3.org/1999/02/22-rdf-syntax-ns#" xmlns:dcterms="http://purl.org/dc/terms/" xmlns:vCard="http://www.w3.org/2001/vcard-rdf/3.0#" xmlns:vCard4="http://www.w3.org/2006/vcard/ns#" xmlns:bqbiol="http://biomodels.net/biology-qualifiers/" xmlns:bqmodel="http://biomodels.net/model-qualifiers/">
            <rdf:Description rdf:about="#R_HMR_0213">
              <bqbiol:is>
                <rdf:Bag>
                  <rdf:li rdf:resource="http://identifiers.org/ec-code/:6.2.1.3"/>
                </rdf:Bag>
              </bqbiol:is>
            </rdf:Description>
          </rdf:RDF>
        </annotation>
        <listOfReactants>
          <speciesReference species="M_m01334c" stoichiometry="1" constant="true"/>
          <speciesReference species="M_m02689c" stoichiometry="1" constant="true"/>
          <speciesReference species="M_m02759c" stoichiometry="1" constant="true"/>
        </listOfReactants>
        <listOfProducts>
          <speciesReference species="M_m01371c" stoichiometry="1" constant="true"/>
          <speciesReference species="M_m01597c" stoichiometry="1" constant="true"/>
          <speciesReference species="M_m02690c" stoichiometry="1" constant="true"/>
        </listOfProducts>
        <fbc:geneProductAssociation>
          <fbc:or>
            <fbc:geneProductRef fbc:geneProduct="ENSG00000068366"/>
            <fbc:geneProductRef fbc:geneProduct="ENSG00000103740"/>
            <fbc:geneProductRef fbc:geneProduct="ENSG00000123983"/>
            <fbc:geneProductRef fbc:geneProduct="ENSG00000151726"/>
            <fbc:geneProductRef fbc:geneProduct="ENSG00000164398"/>
          </fbc:or>
        </fbc:geneProductAssociation>
      </reaction>
      <reaction metaid="R_HMR_0217" sboTerm="SBO:0000176" id="R_HMR_0217" name="HMR_0217" reversible="true" fast="false" compartment="c" fbc:lowerFluxBound="FB1N1000" fbc:upperFluxBound="FB3N1000">
        <annotation>
          <rdf:RDF xmlns:rdf="http://www.w3.org/1999/02/22-rdf-syntax-ns#" xmlns:dcterms="http://purl.org/dc/terms/" xmlns:vCard="http://www.w3.org/2001/vcard-rdf/3.0#" xmlns:vCard4="http://www.w3.org/2006/vcard/ns#" xmlns:bqbiol="http://biomodels.net/biology-qualifiers/" xmlns:bqmodel="http://biomodels.net/model-qualifiers/">
            <rdf:Description rdf:about="#R_HMR_0217">
              <bqbiol:is>
                <rdf:Bag>
                  <rdf:li rdf:resource="http://identifiers.org/ec-code/:6.2.1.3"/>
                </rdf:Bag>
              </bqbiol:is>
            </rdf:Description>
          </rdf:RDF>
        </annotation>
        <listOfReactants>
          <speciesReference species="M_m01334c" stoichiometry="1" constant="true"/>
          <speciesReference species="M_m02678c" stoichiometry="1" constant="true"/>
          <speciesReference species="M_m02759c" stoichiometry="1" constant="true"/>
        </listOfReactants>
        <listOfProducts>
          <speciesReference species="M_m01371c" stoichiometry="1" constant="true"/>
          <speciesReference species="M_m01597c" stoichiometry="1" constant="true"/>
          <speciesReference species="M_m02674c" stoichiometry="1" constant="true"/>
        </listOfProducts>
        <fbc:geneProductAssociation>
          <fbc:or>
            <fbc:geneProductRef fbc:geneProduct="ENSG00000068366"/>
            <fbc:geneProductRef fbc:geneProduct="ENSG00000103740"/>
            <fbc:geneProductRef fbc:geneProduct="ENSG00000123983"/>
            <fbc:geneProductRef fbc:geneProduct="ENSG00000151726"/>
            <fbc:geneProductRef fbc:geneProduct="ENSG00000164398"/>
          </fbc:or>
        </fbc:geneProductAssociation>
      </reaction>
      <reaction metaid="R_HMR_0226" sboTerm="SBO:0000176" id="R_HMR_0226" name="HMR_0226" reversible="true" fast="false" compartment="c" fbc:lowerFluxBound="FB1N1000" fbc:upperFluxBound="FB3N1000">
        <annotation>
          <rdf:RDF xmlns:rdf="http://www.w3.org/1999/02/22-rdf-syntax-ns#" xmlns:dcterms="http://purl.org/dc/terms/" xmlns:vCard="http://www.w3.org/2001/vcard-rdf/3.0#" xmlns:vCard4="http://www.w3.org/2006/vcard/ns#" xmlns:bqbiol="http://biomodels.net/biology-qualifiers/" xmlns:bqmodel="http://biomodels.net/model-qualifiers/">
            <rdf:Description rdf:about="#R_HMR_0226">
              <bqbiol:is>
                <rdf:Bag>
                  <rdf:li rdf:resource="http://identifiers.org/ec-code/:6.2.1.3"/>
                </rdf:Bag>
              </bqbiol:is>
            </rdf:Description>
          </rdf:RDF>
        </annotation>
        <listOfReactants>
          <speciesReference species="M_m01334c" stoichiometry="1" constant="true"/>
          <speciesReference species="M_m02677c" stoichiometry="1" constant="true"/>
          <speciesReference species="M_m02759c" stoichiometry="1" constant="true"/>
        </listOfReactants>
        <listOfProducts>
          <speciesReference species="M_m01371c" stoichiometry="1" constant="true"/>
          <speciesReference species="M_m01597c" stoichiometry="1" constant="true"/>
          <speciesReference species="M_m02675c" stoichiometry="1" constant="true"/>
        </listOfProducts>
        <fbc:geneProductAssociation>
          <fbc:or>
            <fbc:geneProductRef fbc:geneProduct="ENSG00000068366"/>
            <fbc:geneProductRef fbc:geneProduct="ENSG00000103740"/>
            <fbc:geneProductRef fbc:geneProduct="ENSG00000123983"/>
            <fbc:geneProductRef fbc:geneProduct="ENSG00000151726"/>
            <fbc:geneProductRef fbc:geneProduct="ENSG00000164398"/>
          </fbc:or>
        </fbc:geneProductAssociation>
      </reaction>
      <reaction metaid="R_HMR_0233" sboTerm="SBO:0000176" id="R_HMR_0233" name="HMR_0233" reversible="true" fast="false" compartment="c" fbc:lowerFluxBound="FB1N1000" fbc:upperFluxBound="FB3N1000">
        <annotation>
          <rdf:RDF xmlns:rdf="http://www.w3.org/1999/02/22-rdf-syntax-ns#" xmlns:dcterms="http://purl.org/dc/terms/" xmlns:vCard="http://www.w3.org/2001/vcard-rdf/3.0#" xmlns:vCard4="http://www.w3.org/2006/vcard/ns#" xmlns:bqbiol="http://biomodels.net/biology-qualifiers/" xmlns:bqmodel="http://biomodels.net/model-qualifiers/">
            <rdf:Description rdf:about="#R_HMR_0233">
              <bqbiol:is>
                <rdf:Bag>
                  <rdf:li rdf:resource="http://identifiers.org/ec-code/:6.2.1.3"/>
                </rdf:Bag>
              </bqbiol:is>
            </rdf:Description>
          </rdf:RDF>
        </annotation>
        <listOfReactants>
          <speciesReference species="M_m01191c" stoichiometry="1" constant="true"/>
          <speciesReference species="M_m01334c" stoichiometry="1" constant="true"/>
          <speciesReference species="M_m02759c" stoichiometry="1" constant="true"/>
        </listOfReactants>
        <listOfProducts>
          <speciesReference species="M_m01197c" stoichiometry="1" constant="true"/>
          <speciesReference species="M_m01371c" stoichiometry="1" constant="true"/>
          <speciesReference species="M_m01597c" stoichiometry="1" constant="true"/>
        </listOfProducts>
        <fbc:geneProductAssociation>
          <fbc:or>
            <fbc:geneProductRef fbc:geneProduct="ENSG00000068366"/>
            <fbc:geneProductRef fbc:geneProduct="ENSG00000103740"/>
            <fbc:geneProductRef fbc:geneProduct="ENSG00000123983"/>
            <fbc:geneProductRef fbc:geneProduct="ENSG00000151726"/>
            <fbc:geneProductRef fbc:geneProduct="ENSG00000164398"/>
          </fbc:or>
        </fbc:geneProductAssociation>
      </reaction>
      <reaction metaid="R_HMR_0237" sboTerm="SBO:0000176" id="R_HMR_0237" name="HMR_0237" reversible="true" fast="false" compartment="c" fbc:lowerFluxBound="FB1N1000" fbc:upperFluxBound="FB3N1000">
        <annotation>
          <rdf:RDF xmlns:rdf="http://www.w3.org/1999/02/22-rdf-syntax-ns#" xmlns:dcterms="http://purl.org/dc/terms/" xmlns:vCard="http://www.w3.org/2001/vcard-rdf/3.0#" xmlns:vCard4="http://www.w3.org/2006/vcard/ns#" xmlns:bqbiol="http://biomodels.net/biology-qualifiers/" xmlns:bqmodel="http://biomodels.net/model-qualifiers/">
            <rdf:Description rdf:about="#R_HMR_0237">
              <bqbiol:is>
                <rdf:Bag>
                  <rdf:li rdf:resource="http://identifiers.org/ec-code/:6.2.1.3"/>
                </rdf:Bag>
              </bqbiol:is>
            </rdf:Description>
          </rdf:RDF>
        </annotation>
        <listOfReactants>
          <speciesReference species="M_m01334c" stoichiometry="1" constant="true"/>
          <speciesReference species="M_m02101c" stoichiometry="1" constant="true"/>
          <speciesReference species="M_m02759c" stoichiometry="1" constant="true"/>
        </listOfReactants>
        <listOfProducts>
          <speciesReference species="M_m01371c" stoichiometry="1" constant="true"/>
          <speciesReference species="M_m01597c" stoichiometry="1" constant="true"/>
          <speciesReference species="M_m02456c" stoichiometry="1" constant="true"/>
        </listOfProducts>
        <fbc:geneProductAssociation>
          <fbc:or>
            <fbc:geneProductRef fbc:geneProduct="ENSG00000068366"/>
            <fbc:geneProductRef fbc:geneProduct="ENSG00000103740"/>
            <fbc:geneProductRef fbc:geneProduct="ENSG00000123983"/>
            <fbc:geneProductRef fbc:geneProduct="ENSG00000151726"/>
            <fbc:geneProductRef fbc:geneProduct="ENSG00000164398"/>
          </fbc:or>
        </fbc:geneProductAssociation>
      </reaction>
      <reaction metaid="R_HMR_0241" sboTerm="SBO:0000176" id="R_HMR_0241" name="HMR_0241" reversible="true" fast="false" compartment="c" fbc:lowerFluxBound="FB1N1000" fbc:upperFluxBound="FB3N1000">
        <annotation>
          <rdf:RDF xmlns:rdf="http://www.w3.org/1999/02/22-rdf-syntax-ns#" xmlns:dcterms="http://purl.org/dc/terms/" xmlns:vCard="http://www.w3.org/2001/vcard-rdf/3.0#" xmlns:vCard4="http://www.w3.org/2006/vcard/ns#" xmlns:bqbiol="http://biomodels.net/biology-qualifiers/" xmlns:bqmodel="http://biomodels.net/model-qualifiers/">
            <rdf:Description rdf:about="#R_HMR_0241">
              <bqbiol:is>
                <rdf:Bag>
                  <rdf:li rdf:resource="http://identifiers.org/ec-code/:6.2.1.3"/>
                </rdf:Bag>
              </bqbiol:is>
            </rdf:Description>
          </rdf:RDF>
        </annotation>
        <listOfReactants>
          <speciesReference species="M_m00003c" stoichiometry="1" constant="true"/>
          <speciesReference species="M_m01371c" stoichiometry="1" constant="true"/>
          <speciesReference species="M_m01597c" stoichiometry="1" constant="true"/>
        </listOfReactants>
        <listOfProducts>
          <speciesReference species="M_m00004c" stoichiometry="1" constant="true"/>
          <speciesReference species="M_m01334c" stoichiometry="1" constant="true"/>
          <speciesReference species="M_m02759c" stoichiometry="1" constant="true"/>
        </listOfProducts>
        <fbc:geneProductAssociation>
          <fbc:or>
            <fbc:geneProductRef fbc:geneProduct="ENSG00000068366"/>
            <fbc:geneProductRef fbc:geneProduct="ENSG00000103740"/>
            <fbc:geneProductRef fbc:geneProduct="ENSG00000123983"/>
            <fbc:geneProductRef fbc:geneProduct="ENSG00000151726"/>
            <fbc:geneProductRef fbc:geneProduct="ENSG00000164398"/>
          </fbc:or>
        </fbc:geneProductAssociation>
      </reaction>
      <reaction metaid="R_HMR_0245" sboTerm="SBO:0000176" id="R_HMR_0245" name="HMR_0245" reversible="true" fast="false" compartment="c" fbc:lowerFluxBound="FB1N1000" fbc:upperFluxBound="FB3N1000">
        <annotation>
          <rdf:RDF xmlns:rdf="http://www.w3.org/1999/02/22-rdf-syntax-ns#" xmlns:dcterms="http://purl.org/dc/terms/" xmlns:vCard="http://www.w3.org/2001/vcard-rdf/3.0#" xmlns:vCard4="http://www.w3.org/2006/vcard/ns#" xmlns:bqbiol="http://biomodels.net/biology-qualifiers/" xmlns:bqmodel="http://biomodels.net/model-qualifiers/">
            <rdf:Description rdf:about="#R_HMR_0245">
              <bqbiol:is>
                <rdf:Bag>
                  <rdf:li rdf:resource="http://identifiers.org/ec-code/:6.2.1.3"/>
                </rdf:Bag>
              </bqbiol:is>
            </rdf:Description>
          </rdf:RDF>
        </annotation>
        <listOfReactants>
          <speciesReference species="M_m01237c" stoichiometry="1" constant="true"/>
          <speciesReference species="M_m01334c" stoichiometry="1" constant="true"/>
          <speciesReference species="M_m02759c" stoichiometry="1" constant="true"/>
        </listOfReactants>
        <listOfProducts>
          <speciesReference species="M_m01238c" stoichiometry="1" constant="true"/>
          <speciesReference species="M_m01371c" stoichiometry="1" constant="true"/>
          <speciesReference species="M_m01597c" stoichiometry="1" constant="true"/>
        </listOfProducts>
        <fbc:geneProductAssociation>
          <fbc:or>
            <fbc:geneProductRef fbc:geneProduct="ENSG00000068366"/>
            <fbc:geneProductRef fbc:geneProduct="ENSG00000103740"/>
            <fbc:geneProductRef fbc:geneProduct="ENSG00000123983"/>
            <fbc:geneProductRef fbc:geneProduct="ENSG00000151726"/>
            <fbc:geneProductRef fbc:geneProduct="ENSG00000164398"/>
          </fbc:or>
        </fbc:geneProductAssociation>
      </reaction>
      <reaction metaid="R_HMR_0249" sboTerm="SBO:0000176" id="R_HMR_0249" name="HMR_0249" reversible="true" fast="false" compartment="c" fbc:lowerFluxBound="FB1N1000" fbc:upperFluxBound="FB3N1000">
        <annotation>
          <rdf:RDF xmlns:rdf="http://www.w3.org/1999/02/22-rdf-syntax-ns#" xmlns:dcterms="http://purl.org/dc/terms/" xmlns:vCard="http://www.w3.org/2001/vcard-rdf/3.0#" xmlns:vCard4="http://www.w3.org/2006/vcard/ns#" xmlns:bqbiol="http://biomodels.net/biology-qualifiers/" xmlns:bqmodel="http://biomodels.net/model-qualifiers/">
            <rdf:Description rdf:about="#R_HMR_0249">
              <bqbiol:is>
                <rdf:Bag>
                  <rdf:li rdf:resource="http://identifiers.org/ec-code/:6.2.1.3"/>
                </rdf:Bag>
              </bqbiol:is>
            </rdf:Description>
          </rdf:RDF>
        </annotation>
        <listOfReactants>
          <speciesReference species="M_m01334c" stoichiometry="1" constant="true"/>
          <speciesReference species="M_m02759c" stoichiometry="1" constant="true"/>
          <speciesReference species="M_m02941c" stoichiometry="1" constant="true"/>
        </listOfReactants>
        <listOfProducts>
          <speciesReference species="M_m01371c" stoichiometry="1" constant="true"/>
          <speciesReference species="M_m01597c" stoichiometry="1" constant="true"/>
          <speciesReference species="M_m02938c" stoichiometry="1" constant="true"/>
        </listOfProducts>
        <fbc:geneProductAssociation>
          <fbc:or>
            <fbc:geneProductRef fbc:geneProduct="ENSG00000068366"/>
            <fbc:geneProductRef fbc:geneProduct="ENSG00000103740"/>
            <fbc:geneProductRef fbc:geneProduct="ENSG00000119673"/>
            <fbc:geneProductRef fbc:geneProduct="ENSG00000123983"/>
            <fbc:geneProductRef fbc:geneProduct="ENSG00000151726"/>
            <fbc:geneProductRef fbc:geneProduct="ENSG00000164398"/>
          </fbc:or>
        </fbc:geneProductAssociation>
      </reaction>
      <reaction metaid="R_HMR_0255" sboTerm="SBO:0000176" id="R_HMR_0255" name="HMR_0255" reversible="true" fast="false" compartment="c" fbc:lowerFluxBound="FB1N1000" fbc:upperFluxBound="FB3N1000">
        <annotation>
          <rdf:RDF xmlns:rdf="http://www.w3.org/1999/02/22-rdf-syntax-ns#" xmlns:dcterms="http://purl.org/dc/terms/" xmlns:vCard="http://www.w3.org/2001/vcard-rdf/3.0#" xmlns:vCard4="http://www.w3.org/2006/vcard/ns#" xmlns:bqbiol="http://biomodels.net/biology-qualifiers/" xmlns:bqmodel="http://biomodels.net/model-qualifiers/">
            <rdf:Description rdf:about="#R_HMR_0255">
              <bqbiol:is>
                <rdf:Bag>
                  <rdf:li rdf:resource="http://identifiers.org/ec-code/:6.2.1.3"/>
                </rdf:Bag>
              </bqbiol:is>
            </rdf:Description>
          </rdf:RDF>
        </annotation>
        <listOfReactants>
          <speciesReference species="M_m00019c" stoichiometry="1" constant="true"/>
          <speciesReference species="M_m01371c" stoichiometry="1" constant="true"/>
          <speciesReference species="M_m01597c" stoichiometry="1" constant="true"/>
        </listOfReactants>
        <listOfProducts>
          <speciesReference species="M_m00020c" stoichiometry="1" constant="true"/>
          <speciesReference species="M_m01334c" stoichiometry="1" constant="true"/>
          <speciesReference species="M_m02759c" stoichiometry="1" constant="true"/>
        </listOfProducts>
        <fbc:geneProductAssociation>
          <fbc:or>
            <fbc:geneProductRef fbc:geneProduct="ENSG00000068366"/>
            <fbc:geneProductRef fbc:geneProduct="ENSG00000103740"/>
            <fbc:geneProductRef fbc:geneProduct="ENSG00000123983"/>
            <fbc:geneProductRef fbc:geneProduct="ENSG00000151726"/>
            <fbc:geneProductRef fbc:geneProduct="ENSG00000164398"/>
          </fbc:or>
        </fbc:geneProductAssociation>
      </reaction>
      <reaction metaid="R_HMR_0259" sboTerm="SBO:0000176" id="R_HMR_0259" name="HMR_0259" reversible="true" fast="false" compartment="c" fbc:lowerFluxBound="FB1N1000" fbc:upperFluxBound="FB3N1000">
        <annotation>
          <rdf:RDF xmlns:rdf="http://www.w3.org/1999/02/22-rdf-syntax-ns#" xmlns:dcterms="http://purl.org/dc/terms/" xmlns:vCard="http://www.w3.org/2001/vcard-rdf/3.0#" xmlns:vCard4="http://www.w3.org/2006/vcard/ns#" xmlns:bqbiol="http://biomodels.net/biology-qualifiers/" xmlns:bqmodel="http://biomodels.net/model-qualifiers/">
            <rdf:Description rdf:about="#R_HMR_0259">
              <bqbiol:is>
                <rdf:Bag>
                  <rdf:li rdf:resource="http://identifiers.org/ec-code/:6.2.1.3"/>
                </rdf:Bag>
              </bqbiol:is>
            </rdf:Description>
          </rdf:RDF>
        </annotation>
        <listOfReactants>
          <speciesReference species="M_m01334c" stoichiometry="1" constant="true"/>
          <speciesReference species="M_m01586c" stoichiometry="1" constant="true"/>
          <speciesReference species="M_m02759c" stoichiometry="1" constant="true"/>
        </listOfReactants>
        <listOfProducts>
          <speciesReference species="M_m01371c" stoichiometry="1" constant="true"/>
          <speciesReference species="M_m01585c" stoichiometry="1" constant="true"/>
          <speciesReference species="M_m01597c" stoichiometry="1" constant="true"/>
        </listOfProducts>
        <fbc:geneProductAssociation>
          <fbc:or>
            <fbc:geneProductRef fbc:geneProduct="ENSG00000068366"/>
            <fbc:geneProductRef fbc:geneProduct="ENSG00000103740"/>
            <fbc:geneProductRef fbc:geneProduct="ENSG00000123983"/>
            <fbc:geneProductRef fbc:geneProduct="ENSG00000151726"/>
            <fbc:geneProductRef fbc:geneProduct="ENSG00000164398"/>
          </fbc:or>
        </fbc:geneProductAssociation>
      </reaction>
      <reaction metaid="R_HMR_0263" sboTerm="SBO:0000176" id="R_HMR_0263" name="HMR_0263" reversible="false" fast="false" compartment="c" fbc:lowerFluxBound="FB2N0" fbc:upperFluxBound="FB3N1000">
        <annotation>
          <rdf:RDF xmlns:rdf="http://www.w3.org/1999/02/22-rdf-syntax-ns#" xmlns:dcterms="http://purl.org/dc/terms/" xmlns:vCard="http://www.w3.org/2001/vcard-rdf/3.0#" xmlns:vCard4="http://www.w3.org/2006/vcard/ns#" xmlns:bqbiol="http://biomodels.net/biology-qualifiers/" xmlns:bqmodel="http://biomodels.net/model-qualifiers/">
            <rdf:Description rdf:about="#R_HMR_0263">
              <bqbiol:is>
                <rdf:Bag>
                  <rdf:li rdf:resource="http://identifiers.org/ec-code/:6.2.1.3"/>
                </rdf:Bag>
              </bqbiol:is>
            </rdf:Description>
          </rdf:RDF>
        </annotation>
        <listOfReactants>
          <speciesReference species="M_m01371c" stoichiometry="1" constant="true"/>
          <speciesReference species="M_m01597c" stoichiometry="1" constant="true"/>
          <speciesReference species="M_m02646c" stoichiometry="1" constant="true"/>
        </listOfReactants>
        <listOfProducts>
          <speciesReference species="M_m01334c" stoichiometry="1" constant="true"/>
          <speciesReference species="M_m02647c" stoichiometry="1" constant="true"/>
          <speciesReference species="M_m02759c" stoichiometry="1" constant="true"/>
        </listOfProducts>
        <fbc:geneProductAssociation>
          <fbc:or>
            <fbc:geneProductRef fbc:geneProduct="ENSG00000068366"/>
            <fbc:geneProductRef fbc:geneProduct="ENSG00000103740"/>
            <fbc:geneProductRef fbc:geneProduct="ENSG00000123983"/>
            <fbc:geneProductRef fbc:geneProduct="ENSG00000151726"/>
            <fbc:geneProductRef fbc:geneProduct="ENSG00000164398"/>
          </fbc:or>
        </fbc:geneProductAssociation>
      </reaction>
      <reaction metaid="R_HMR_0267" sboTerm="SBO:0000176" id="R_HMR_0267" name="HMR_0267" reversible="true" fast="false" compartment="c" fbc:lowerFluxBound="FB1N1000" fbc:upperFluxBound="FB3N1000">
        <annotation>
          <rdf:RDF xmlns:rdf="http://www.w3.org/1999/02/22-rdf-syntax-ns#" xmlns:dcterms="http://purl.org/dc/terms/" xmlns:vCard="http://www.w3.org/2001/vcard-rdf/3.0#" xmlns:vCard4="http://www.w3.org/2006/vcard/ns#" xmlns:bqbiol="http://biomodels.net/biology-qualifiers/" xmlns:bqmodel="http://biomodels.net/model-qualifiers/">
            <rdf:Description rdf:about="#R_HMR_0267">
              <bqbiol:is>
                <rdf:Bag>
                  <rdf:li rdf:resource="http://identifiers.org/ec-code/:6.2.1.3"/>
                </rdf:Bag>
              </bqbiol:is>
            </rdf:Description>
          </rdf:RDF>
        </annotation>
        <listOfReactants>
          <speciesReference species="M_m00127c" stoichiometry="1" constant="true"/>
          <speciesReference species="M_m01334c" stoichiometry="1" constant="true"/>
          <speciesReference species="M_m02759c" stoichiometry="1" constant="true"/>
        </listOfReactants>
        <listOfProducts>
          <speciesReference species="M_m01371c" stoichiometry="1" constant="true"/>
          <speciesReference species="M_m01597c" stoichiometry="1" constant="true"/>
          <speciesReference species="M_m01778c" stoichiometry="1" constant="true"/>
        </listOfProducts>
        <fbc:geneProductAssociation>
          <fbc:or>
            <fbc:geneProductRef fbc:geneProduct="ENSG00000068366"/>
            <fbc:geneProductRef fbc:geneProduct="ENSG00000103740"/>
            <fbc:geneProductRef fbc:geneProduct="ENSG00000123983"/>
            <fbc:geneProductRef fbc:geneProduct="ENSG00000151726"/>
            <fbc:geneProductRef fbc:geneProduct="ENSG00000164398"/>
          </fbc:or>
        </fbc:geneProductAssociation>
      </reaction>
      <reaction metaid="R_HMR_0271" sboTerm="SBO:0000176" id="R_HMR_0271" name="HMR_0271" reversible="true" fast="false" compartment="c" fbc:lowerFluxBound="FB1N1000" fbc:upperFluxBound="FB3N1000">
        <annotation>
          <rdf:RDF xmlns:rdf="http://www.w3.org/1999/02/22-rdf-syntax-ns#" xmlns:dcterms="http://purl.org/dc/terms/" xmlns:vCard="http://www.w3.org/2001/vcard-rdf/3.0#" xmlns:vCard4="http://www.w3.org/2006/vcard/ns#" xmlns:bqbiol="http://biomodels.net/biology-qualifiers/" xmlns:bqmodel="http://biomodels.net/model-qualifiers/">
            <rdf:Description rdf:about="#R_HMR_0271">
              <bqbiol:is>
                <rdf:Bag>
                  <rdf:li rdf:resource="http://identifiers.org/ec-code/:6.2.1.3"/>
                </rdf:Bag>
              </bqbiol:is>
            </rdf:Description>
          </rdf:RDF>
        </annotation>
        <listOfReactants>
          <speciesReference species="M_m00116c" stoichiometry="1" constant="true"/>
          <speciesReference species="M_m01334c" stoichiometry="1" constant="true"/>
          <speciesReference species="M_m02759c" stoichiometry="1" constant="true"/>
        </listOfReactants>
        <listOfProducts>
          <speciesReference species="M_m00115c" stoichiometry="1" constant="true"/>
          <speciesReference species="M_m01371c" stoichiometry="1" constant="true"/>
          <speciesReference species="M_m01597c" stoichiometry="1" constant="true"/>
        </listOfProducts>
        <fbc:geneProductAssociation>
          <fbc:or>
            <fbc:geneProductRef fbc:geneProduct="ENSG00000068366"/>
            <fbc:geneProductRef fbc:geneProduct="ENSG00000103740"/>
            <fbc:geneProductRef fbc:geneProduct="ENSG00000123983"/>
            <fbc:geneProductRef fbc:geneProduct="ENSG00000151726"/>
            <fbc:geneProductRef fbc:geneProduct="ENSG00000164398"/>
          </fbc:or>
        </fbc:geneProductAssociation>
      </reaction>
      <reaction metaid="R_HMR_0275" sboTerm="SBO:0000176" id="R_HMR_0275" name="HMR_0275" reversible="true" fast="false" compartment="c" fbc:lowerFluxBound="FB1N1000" fbc:upperFluxBound="FB3N1000">
        <annotation>
          <rdf:RDF xmlns:rdf="http://www.w3.org/1999/02/22-rdf-syntax-ns#" xmlns:dcterms="http://purl.org/dc/terms/" xmlns:vCard="http://www.w3.org/2001/vcard-rdf/3.0#" xmlns:vCard4="http://www.w3.org/2006/vcard/ns#" xmlns:bqbiol="http://biomodels.net/biology-qualifiers/" xmlns:bqmodel="http://biomodels.net/model-qualifiers/">
            <rdf:Description rdf:about="#R_HMR_0275">
              <bqbiol:is>
                <rdf:Bag>
                  <rdf:li rdf:resource="http://identifiers.org/ec-code/:6.2.1.3"/>
                </rdf:Bag>
              </bqbiol:is>
            </rdf:Description>
          </rdf:RDF>
        </annotation>
        <listOfReactants>
          <speciesReference species="M_m00104c" stoichiometry="1" constant="true"/>
          <speciesReference species="M_m01371c" stoichiometry="1" constant="true"/>
          <speciesReference species="M_m01597c" stoichiometry="1" constant="true"/>
        </listOfReactants>
        <listOfProducts>
          <speciesReference species="M_m00106c" stoichiometry="1" constant="true"/>
          <speciesReference species="M_m01334c" stoichiometry="1" constant="true"/>
          <speciesReference species="M_m02759c" stoichiometry="1" constant="true"/>
        </listOfProducts>
        <fbc:geneProductAssociation>
          <fbc:or>
            <fbc:geneProductRef fbc:geneProduct="ENSG00000068366"/>
            <fbc:geneProductRef fbc:geneProduct="ENSG00000103740"/>
            <fbc:geneProductRef fbc:geneProduct="ENSG00000123983"/>
            <fbc:geneProductRef fbc:geneProduct="ENSG00000151726"/>
            <fbc:geneProductRef fbc:geneProduct="ENSG00000164398"/>
          </fbc:or>
        </fbc:geneProductAssociation>
      </reaction>
      <reaction metaid="R_HMR_0279" sboTerm="SBO:0000176" id="R_HMR_0279" name="HMR_0279" reversible="true" fast="false" compartment="c" fbc:lowerFluxBound="FB1N1000" fbc:upperFluxBound="FB3N1000">
        <annotation>
          <rdf:RDF xmlns:rdf="http://www.w3.org/1999/02/22-rdf-syntax-ns#" xmlns:dcterms="http://purl.org/dc/terms/" xmlns:vCard="http://www.w3.org/2001/vcard-rdf/3.0#" xmlns:vCard4="http://www.w3.org/2006/vcard/ns#" xmlns:bqbiol="http://biomodels.net/biology-qualifiers/" xmlns:bqmodel="http://biomodels.net/model-qualifiers/">
            <rdf:Description rdf:about="#R_HMR_0279">
              <bqbiol:is>
                <rdf:Bag>
                  <rdf:li rdf:resource="http://identifiers.org/ec-code/:6.2.1.3"/>
                </rdf:Bag>
              </bqbiol:is>
            </rdf:Description>
          </rdf:RDF>
        </annotation>
        <listOfReactants>
          <speciesReference species="M_m01334c" stoichiometry="1" constant="true"/>
          <speciesReference species="M_m02612c" stoichiometry="1" constant="true"/>
          <speciesReference species="M_m02759c" stoichiometry="1" constant="true"/>
        </listOfReactants>
        <listOfProducts>
          <speciesReference species="M_m01371c" stoichiometry="1" constant="true"/>
          <speciesReference species="M_m01597c" stoichiometry="1" constant="true"/>
          <speciesReference species="M_m02613c" stoichiometry="1" constant="true"/>
        </listOfProducts>
        <fbc:geneProductAssociation>
          <fbc:or>
            <fbc:geneProductRef fbc:geneProduct="ENSG00000068366"/>
            <fbc:geneProductRef fbc:geneProduct="ENSG00000103740"/>
            <fbc:geneProductRef fbc:geneProduct="ENSG00000123983"/>
            <fbc:geneProductRef fbc:geneProduct="ENSG00000151726"/>
            <fbc:geneProductRef fbc:geneProduct="ENSG00000164398"/>
          </fbc:or>
        </fbc:geneProductAssociation>
      </reaction>
      <reaction metaid="R_HMR_0283" sboTerm="SBO:0000176" id="R_HMR_0283" name="HMR_0283" reversible="true" fast="false" compartment="c" fbc:lowerFluxBound="FB1N1000" fbc:upperFluxBound="FB3N1000">
        <annotation>
          <rdf:RDF xmlns:rdf="http://www.w3.org/1999/02/22-rdf-syntax-ns#" xmlns:dcterms="http://purl.org/dc/terms/" xmlns:vCard="http://www.w3.org/2001/vcard-rdf/3.0#" xmlns:vCard4="http://www.w3.org/2006/vcard/ns#" xmlns:bqbiol="http://biomodels.net/biology-qualifiers/" xmlns:bqmodel="http://biomodels.net/model-qualifiers/">
            <rdf:Description rdf:about="#R_HMR_0283">
              <bqbiol:is>
                <rdf:Bag>
                  <rdf:li rdf:resource="http://identifiers.org/ec-code/:6.2.1.3"/>
                </rdf:Bag>
              </bqbiol:is>
            </rdf:Description>
          </rdf:RDF>
        </annotation>
        <listOfReactants>
          <speciesReference species="M_m01334c" stoichiometry="1" constant="true"/>
          <speciesReference species="M_m01773c" stoichiometry="1" constant="true"/>
          <speciesReference species="M_m02759c" stoichiometry="1" constant="true"/>
        </listOfReactants>
        <listOfProducts>
          <speciesReference species="M_m01371c" stoichiometry="1" constant="true"/>
          <speciesReference species="M_m01597c" stoichiometry="1" constant="true"/>
          <speciesReference species="M_m01771c" stoichiometry="1" constant="true"/>
        </listOfProducts>
        <fbc:geneProductAssociation>
          <fbc:or>
            <fbc:geneProductRef fbc:geneProduct="ENSG00000068366"/>
            <fbc:geneProductRef fbc:geneProduct="ENSG00000103740"/>
            <fbc:geneProductRef fbc:geneProduct="ENSG00000123983"/>
            <fbc:geneProductRef fbc:geneProduct="ENSG00000151726"/>
            <fbc:geneProductRef fbc:geneProduct="ENSG00000164398"/>
          </fbc:or>
        </fbc:geneProductAssociation>
      </reaction>
      <reaction metaid="R_HMR_0289" sboTerm="SBO:0000176" id="R_HMR_0289" name="HMR_0289" reversible="true" fast="false" compartment="c" fbc:lowerFluxBound="FB1N1000" fbc:upperFluxBound="FB3N1000">
        <annotation>
          <rdf:RDF xmlns:rdf="http://www.w3.org/1999/02/22-rdf-syntax-ns#" xmlns:dcterms="http://purl.org/dc/terms/" xmlns:vCard="http://www.w3.org/2001/vcard-rdf/3.0#" xmlns:vCard4="http://www.w3.org/2006/vcard/ns#" xmlns:bqbiol="http://biomodels.net/biology-qualifiers/" xmlns:bqmodel="http://biomodels.net/model-qualifiers/">
            <rdf:Description rdf:about="#R_HMR_0289">
              <bqbiol:is>
                <rdf:Bag>
                  <rdf:li rdf:resource="http://identifiers.org/ec-code/:6.2.1.3"/>
                </rdf:Bag>
              </bqbiol:is>
            </rdf:Description>
          </rdf:RDF>
        </annotation>
        <listOfReactants>
          <speciesReference species="M_m00017c" stoichiometry="1" constant="true"/>
          <speciesReference species="M_m01371c" stoichiometry="1" constant="true"/>
          <speciesReference species="M_m01597c" stoichiometry="1" constant="true"/>
        </listOfReactants>
        <listOfProducts>
          <speciesReference species="M_m00018c" stoichiometry="1" constant="true"/>
          <speciesReference species="M_m01334c" stoichiometry="1" constant="true"/>
          <speciesReference species="M_m02759c" stoichiometry="1" constant="true"/>
        </listOfProducts>
        <fbc:geneProductAssociation>
          <fbc:or>
            <fbc:geneProductRef fbc:geneProduct="ENSG00000068366"/>
            <fbc:geneProductRef fbc:geneProduct="ENSG00000103740"/>
            <fbc:geneProductRef fbc:geneProduct="ENSG00000123983"/>
            <fbc:geneProductRef fbc:geneProduct="ENSG00000151726"/>
            <fbc:geneProductRef fbc:geneProduct="ENSG00000164398"/>
          </fbc:or>
        </fbc:geneProductAssociation>
      </reaction>
      <reaction metaid="R_HMR_0293" sboTerm="SBO:0000176" id="R_HMR_0293" name="HMR_0293" reversible="true" fast="false" compartment="c" fbc:lowerFluxBound="FB1N1000" fbc:upperFluxBound="FB3N1000">
        <annotation>
          <rdf:RDF xmlns:rdf="http://www.w3.org/1999/02/22-rdf-syntax-ns#" xmlns:dcterms="http://purl.org/dc/terms/" xmlns:vCard="http://www.w3.org/2001/vcard-rdf/3.0#" xmlns:vCard4="http://www.w3.org/2006/vcard/ns#" xmlns:bqbiol="http://biomodels.net/biology-qualifiers/" xmlns:bqmodel="http://biomodels.net/model-qualifiers/">
            <rdf:Description rdf:about="#R_HMR_0293">
              <bqbiol:is>
                <rdf:Bag>
                  <rdf:li rdf:resource="http://identifiers.org/ec-code/:6.2.1.3"/>
                </rdf:Bag>
              </bqbiol:is>
            </rdf:Description>
          </rdf:RDF>
        </annotation>
        <listOfReactants>
          <speciesReference species="M_m00007c" stoichiometry="1" constant="true"/>
          <speciesReference species="M_m01334c" stoichiometry="1" constant="true"/>
          <speciesReference species="M_m02759c" stoichiometry="1" constant="true"/>
        </listOfReactants>
        <listOfProducts>
          <speciesReference species="M_m01371c" stoichiometry="1" constant="true"/>
          <speciesReference species="M_m01584c" stoichiometry="1" constant="true"/>
          <speciesReference species="M_m01597c" stoichiometry="1" constant="true"/>
        </listOfProducts>
        <fbc:geneProductAssociation>
          <fbc:or>
            <fbc:geneProductRef fbc:geneProduct="ENSG00000068366"/>
            <fbc:geneProductRef fbc:geneProduct="ENSG00000103740"/>
            <fbc:geneProductRef fbc:geneProduct="ENSG00000123983"/>
            <fbc:geneProductRef fbc:geneProduct="ENSG00000151726"/>
            <fbc:geneProductRef fbc:geneProduct="ENSG00000164398"/>
          </fbc:or>
        </fbc:geneProductAssociation>
      </reaction>
      <reaction metaid="R_HMR_0297" sboTerm="SBO:0000176" id="R_HMR_0297" name="HMR_0297" reversible="true" fast="false" compartment="c" fbc:lowerFluxBound="FB1N1000" fbc:upperFluxBound="FB3N1000">
        <annotation>
          <rdf:RDF xmlns:rdf="http://www.w3.org/1999/02/22-rdf-syntax-ns#" xmlns:dcterms="http://purl.org/dc/terms/" xmlns:vCard="http://www.w3.org/2001/vcard-rdf/3.0#" xmlns:vCard4="http://www.w3.org/2006/vcard/ns#" xmlns:bqbiol="http://biomodels.net/biology-qualifiers/" xmlns:bqmodel="http://biomodels.net/model-qualifiers/">
            <rdf:Description rdf:about="#R_HMR_0297">
              <bqbiol:is>
                <rdf:Bag>
                  <rdf:li rdf:resource="http://identifiers.org/ec-code/:6.2.1.3"/>
                </rdf:Bag>
              </bqbiol:is>
            </rdf:Description>
          </rdf:RDF>
        </annotation>
        <listOfReactants>
          <speciesReference species="M_m01235c" stoichiometry="1" constant="true"/>
          <speciesReference species="M_m01371c" stoichiometry="1" constant="true"/>
          <speciesReference species="M_m01597c" stoichiometry="1" constant="true"/>
        </listOfReactants>
        <listOfProducts>
          <speciesReference species="M_m01236c" stoichiometry="1" constant="true"/>
          <speciesReference species="M_m01334c" stoichiometry="1" constant="true"/>
          <speciesReference species="M_m02759c" stoichiometry="1" constant="true"/>
        </listOfProducts>
        <fbc:geneProductAssociation>
          <fbc:or>
            <fbc:geneProductRef fbc:geneProduct="ENSG00000068366"/>
            <fbc:geneProductRef fbc:geneProduct="ENSG00000103740"/>
            <fbc:geneProductRef fbc:geneProduct="ENSG00000123983"/>
            <fbc:geneProductRef fbc:geneProduct="ENSG00000151726"/>
            <fbc:geneProductRef fbc:geneProduct="ENSG00000164398"/>
          </fbc:or>
        </fbc:geneProductAssociation>
      </reaction>
      <reaction metaid="R_HMR_0301" sboTerm="SBO:0000176" id="R_HMR_0301" name="HMR_0301" reversible="true" fast="false" compartment="c" fbc:lowerFluxBound="FB1N1000" fbc:upperFluxBound="FB3N1000">
        <annotation>
          <rdf:RDF xmlns:rdf="http://www.w3.org/1999/02/22-rdf-syntax-ns#" xmlns:dcterms="http://purl.org/dc/terms/" xmlns:vCard="http://www.w3.org/2001/vcard-rdf/3.0#" xmlns:vCard4="http://www.w3.org/2006/vcard/ns#" xmlns:bqbiol="http://biomodels.net/biology-qualifiers/" xmlns:bqmodel="http://biomodels.net/model-qualifiers/">
            <rdf:Description rdf:about="#R_HMR_0301">
              <bqbiol:is>
                <rdf:Bag>
                  <rdf:li rdf:resource="http://identifiers.org/ec-code/:6.2.1.3"/>
                </rdf:Bag>
              </bqbiol:is>
            </rdf:Description>
          </rdf:RDF>
        </annotation>
        <listOfReactants>
          <speciesReference species="M_m00123c" stoichiometry="1" constant="true"/>
          <speciesReference species="M_m01334c" stoichiometry="1" constant="true"/>
          <speciesReference species="M_m02759c" stoichiometry="1" constant="true"/>
        </listOfReactants>
        <listOfProducts>
          <speciesReference species="M_m01207c" stoichiometry="1" constant="true"/>
          <speciesReference species="M_m01371c" stoichiometry="1" constant="true"/>
          <speciesReference species="M_m01597c" stoichiometry="1" constant="true"/>
        </listOfProducts>
        <fbc:geneProductAssociation>
          <fbc:or>
            <fbc:geneProductRef fbc:geneProduct="ENSG00000068366"/>
            <fbc:geneProductRef fbc:geneProduct="ENSG00000103740"/>
            <fbc:geneProductRef fbc:geneProduct="ENSG00000123983"/>
            <fbc:geneProductRef fbc:geneProduct="ENSG00000151726"/>
            <fbc:geneProductRef fbc:geneProduct="ENSG00000164398"/>
          </fbc:or>
        </fbc:geneProductAssociation>
      </reaction>
      <reaction metaid="R_HMR_0305" sboTerm="SBO:0000176" id="R_HMR_0305" name="HMR_0305" reversible="true" fast="false" compartment="c" fbc:lowerFluxBound="FB1N1000" fbc:upperFluxBound="FB3N1000">
        <annotation>
          <rdf:RDF xmlns:rdf="http://www.w3.org/1999/02/22-rdf-syntax-ns#" xmlns:dcterms="http://purl.org/dc/terms/" xmlns:vCard="http://www.w3.org/2001/vcard-rdf/3.0#" xmlns:vCard4="http://www.w3.org/2006/vcard/ns#" xmlns:bqbiol="http://biomodels.net/biology-qualifiers/" xmlns:bqmodel="http://biomodels.net/model-qualifiers/">
            <rdf:Description rdf:about="#R_HMR_0305">
              <bqbiol:is>
                <rdf:Bag>
                  <rdf:li rdf:resource="http://identifiers.org/ec-code/:6.2.1.3"/>
                </rdf:Bag>
              </bqbiol:is>
            </rdf:Description>
          </rdf:RDF>
        </annotation>
        <listOfReactants>
          <speciesReference species="M_m00101c" stoichiometry="1" constant="true"/>
          <speciesReference species="M_m01334c" stoichiometry="1" constant="true"/>
          <speciesReference species="M_m02759c" stoichiometry="1" constant="true"/>
        </listOfReactants>
        <listOfProducts>
          <speciesReference species="M_m01371c" stoichiometry="1" constant="true"/>
          <speciesReference species="M_m01597c" stoichiometry="1" constant="true"/>
          <speciesReference species="M_m02457c" stoichiometry="1" constant="true"/>
        </listOfProducts>
        <fbc:geneProductAssociation>
          <fbc:or>
            <fbc:geneProductRef fbc:geneProduct="ENSG00000068366"/>
            <fbc:geneProductRef fbc:geneProduct="ENSG00000103740"/>
            <fbc:geneProductRef fbc:geneProduct="ENSG00000123983"/>
            <fbc:geneProductRef fbc:geneProduct="ENSG00000151726"/>
            <fbc:geneProductRef fbc:geneProduct="ENSG00000164398"/>
          </fbc:or>
        </fbc:geneProductAssociation>
      </reaction>
      <reaction metaid="R_HMR_0309" sboTerm="SBO:0000176" id="R_HMR_0309" name="HMR_0309" reversible="true" fast="false" compartment="c" fbc:lowerFluxBound="FB1N1000" fbc:upperFluxBound="FB3N1000">
        <annotation>
          <rdf:RDF xmlns:rdf="http://www.w3.org/1999/02/22-rdf-syntax-ns#" xmlns:dcterms="http://purl.org/dc/terms/" xmlns:vCard="http://www.w3.org/2001/vcard-rdf/3.0#" xmlns:vCard4="http://www.w3.org/2006/vcard/ns#" xmlns:bqbiol="http://biomodels.net/biology-qualifiers/" xmlns:bqmodel="http://biomodels.net/model-qualifiers/">
            <rdf:Description rdf:about="#R_HMR_0309">
              <bqbiol:is>
                <rdf:Bag>
                  <rdf:li rdf:resource="http://identifiers.org/ec-code/:6.2.1.3"/>
                </rdf:Bag>
              </bqbiol:is>
            </rdf:Description>
          </rdf:RDF>
        </annotation>
        <listOfReactants>
          <speciesReference species="M_m01334c" stoichiometry="1" constant="true"/>
          <speciesReference species="M_m02052c" stoichiometry="1" constant="true"/>
          <speciesReference species="M_m02759c" stoichiometry="1" constant="true"/>
        </listOfReactants>
        <listOfProducts>
          <speciesReference species="M_m01371c" stoichiometry="1" constant="true"/>
          <speciesReference species="M_m01597c" stoichiometry="1" constant="true"/>
          <speciesReference species="M_m02053c" stoichiometry="1" constant="true"/>
        </listOfProducts>
        <fbc:geneProductAssociation>
          <fbc:or>
            <fbc:geneProductRef fbc:geneProduct="ENSG00000068366"/>
            <fbc:geneProductRef fbc:geneProduct="ENSG00000103740"/>
            <fbc:geneProductRef fbc:geneProduct="ENSG00000123983"/>
            <fbc:geneProductRef fbc:geneProduct="ENSG00000151726"/>
            <fbc:geneProductRef fbc:geneProduct="ENSG00000164398"/>
          </fbc:or>
        </fbc:geneProductAssociation>
      </reaction>
      <reaction metaid="R_HMR_0313" sboTerm="SBO:0000176" id="R_HMR_0313" name="HMR_0313" reversible="true" fast="false" compartment="c" fbc:lowerFluxBound="FB1N1000" fbc:upperFluxBound="FB3N1000">
        <annotation>
          <rdf:RDF xmlns:rdf="http://www.w3.org/1999/02/22-rdf-syntax-ns#" xmlns:dcterms="http://purl.org/dc/terms/" xmlns:vCard="http://www.w3.org/2001/vcard-rdf/3.0#" xmlns:vCard4="http://www.w3.org/2006/vcard/ns#" xmlns:bqbiol="http://biomodels.net/biology-qualifiers/" xmlns:bqmodel="http://biomodels.net/model-qualifiers/">
            <rdf:Description rdf:about="#R_HMR_0313">
              <bqbiol:is>
                <rdf:Bag>
                  <rdf:li rdf:resource="http://identifiers.org/ec-code/:6.2.1.3"/>
                </rdf:Bag>
              </bqbiol:is>
            </rdf:Description>
          </rdf:RDF>
        </annotation>
        <listOfReactants>
          <speciesReference species="M_m01334c" stoichiometry="1" constant="true"/>
          <speciesReference species="M_m01725c" stoichiometry="1" constant="true"/>
          <speciesReference species="M_m02759c" stoichiometry="1" constant="true"/>
        </listOfReactants>
        <listOfProducts>
          <speciesReference species="M_m01371c" stoichiometry="1" constant="true"/>
          <speciesReference species="M_m01373c" stoichiometry="1" constant="true"/>
          <speciesReference species="M_m01597c" stoichiometry="1" constant="true"/>
        </listOfProducts>
        <fbc:geneProductAssociation>
          <fbc:or>
            <fbc:geneProductRef fbc:geneProduct="ENSG00000068366"/>
            <fbc:geneProductRef fbc:geneProduct="ENSG00000103740"/>
            <fbc:geneProductRef fbc:geneProduct="ENSG00000123983"/>
            <fbc:geneProductRef fbc:geneProduct="ENSG00000151726"/>
            <fbc:geneProductRef fbc:geneProduct="ENSG00000164398"/>
          </fbc:or>
        </fbc:geneProductAssociation>
      </reaction>
      <reaction metaid="R_HMR_0319" sboTerm="SBO:0000176" id="R_HMR_0319" name="HMR_0319" reversible="true" fast="false" compartment="c" fbc:lowerFluxBound="FB1N1000" fbc:upperFluxBound="FB3N1000">
        <annotation>
          <rdf:RDF xmlns:rdf="http://www.w3.org/1999/02/22-rdf-syntax-ns#" xmlns:dcterms="http://purl.org/dc/terms/" xmlns:vCard="http://www.w3.org/2001/vcard-rdf/3.0#" xmlns:vCard4="http://www.w3.org/2006/vcard/ns#" xmlns:bqbiol="http://biomodels.net/biology-qualifiers/" xmlns:bqmodel="http://biomodels.net/model-qualifiers/">
            <rdf:Description rdf:about="#R_HMR_0319">
              <bqbiol:is>
                <rdf:Bag>
                  <rdf:li rdf:resource="http://identifiers.org/ec-code/:6.2.1.3"/>
                </rdf:Bag>
              </bqbiol:is>
            </rdf:Description>
          </rdf:RDF>
        </annotation>
        <listOfReactants>
          <speciesReference species="M_m00016c" stoichiometry="1" constant="true"/>
          <speciesReference species="M_m01334c" stoichiometry="1" constant="true"/>
          <speciesReference species="M_m02759c" stoichiometry="1" constant="true"/>
        </listOfReactants>
        <listOfProducts>
          <speciesReference species="M_m01371c" stoichiometry="1" constant="true"/>
          <speciesReference species="M_m01583c" stoichiometry="1" constant="true"/>
          <speciesReference species="M_m01597c" stoichiometry="1" constant="true"/>
        </listOfProducts>
        <fbc:geneProductAssociation>
          <fbc:or>
            <fbc:geneProductRef fbc:geneProduct="ENSG00000068366"/>
            <fbc:geneProductRef fbc:geneProduct="ENSG00000103740"/>
            <fbc:geneProductRef fbc:geneProduct="ENSG00000123983"/>
            <fbc:geneProductRef fbc:geneProduct="ENSG00000151726"/>
            <fbc:geneProductRef fbc:geneProduct="ENSG00000164398"/>
          </fbc:or>
        </fbc:geneProductAssociation>
      </reaction>
      <reaction metaid="R_HMR_0323" sboTerm="SBO:0000176" id="R_HMR_0323" name="HMR_0323" reversible="true" fast="false" compartment="c" fbc:lowerFluxBound="FB1N1000" fbc:upperFluxBound="FB3N1000">
        <annotation>
          <rdf:RDF xmlns:rdf="http://www.w3.org/1999/02/22-rdf-syntax-ns#" xmlns:dcterms="http://purl.org/dc/terms/" xmlns:vCard="http://www.w3.org/2001/vcard-rdf/3.0#" xmlns:vCard4="http://www.w3.org/2006/vcard/ns#" xmlns:bqbiol="http://biomodels.net/biology-qualifiers/" xmlns:bqmodel="http://biomodels.net/model-qualifiers/">
            <rdf:Description rdf:about="#R_HMR_0323">
              <bqbiol:is>
                <rdf:Bag>
                  <rdf:li rdf:resource="http://identifiers.org/ec-code/:6.2.1.3"/>
                </rdf:Bag>
              </bqbiol:is>
            </rdf:Description>
          </rdf:RDF>
        </annotation>
        <listOfReactants>
          <speciesReference species="M_m00006c" stoichiometry="1" constant="true"/>
          <speciesReference species="M_m01334c" stoichiometry="1" constant="true"/>
          <speciesReference species="M_m02759c" stoichiometry="1" constant="true"/>
        </listOfReactants>
        <listOfProducts>
          <speciesReference species="M_m01371c" stoichiometry="1" constant="true"/>
          <speciesReference species="M_m01582c" stoichiometry="1" constant="true"/>
          <speciesReference species="M_m01597c" stoichiometry="1" constant="true"/>
        </listOfProducts>
        <fbc:geneProductAssociation>
          <fbc:or>
            <fbc:geneProductRef fbc:geneProduct="ENSG00000068366"/>
            <fbc:geneProductRef fbc:geneProduct="ENSG00000103740"/>
            <fbc:geneProductRef fbc:geneProduct="ENSG00000123983"/>
            <fbc:geneProductRef fbc:geneProduct="ENSG00000151726"/>
            <fbc:geneProductRef fbc:geneProduct="ENSG00000164398"/>
          </fbc:or>
        </fbc:geneProductAssociation>
      </reaction>
      <reaction metaid="R_HMR_0327" sboTerm="SBO:0000176" id="R_HMR_0327" name="HMR_0327" reversible="true" fast="false" compartment="c" fbc:lowerFluxBound="FB1N1000" fbc:upperFluxBound="FB3N1000">
        <annotation>
          <rdf:RDF xmlns:rdf="http://www.w3.org/1999/02/22-rdf-syntax-ns#" xmlns:dcterms="http://purl.org/dc/terms/" xmlns:vCard="http://www.w3.org/2001/vcard-rdf/3.0#" xmlns:vCard4="http://www.w3.org/2006/vcard/ns#" xmlns:bqbiol="http://biomodels.net/biology-qualifiers/" xmlns:bqmodel="http://biomodels.net/model-qualifiers/">
            <rdf:Description rdf:about="#R_HMR_0327">
              <bqbiol:is>
                <rdf:Bag>
                  <rdf:li rdf:resource="http://identifiers.org/ec-code/:6.2.1.3"/>
                </rdf:Bag>
              </bqbiol:is>
            </rdf:Description>
          </rdf:RDF>
        </annotation>
        <listOfReactants>
          <speciesReference species="M_m01334c" stoichiometry="1" constant="true"/>
          <speciesReference species="M_m02759c" stoichiometry="1" constant="true"/>
          <speciesReference species="M_m03047c" stoichiometry="1" constant="true"/>
        </listOfReactants>
        <listOfProducts>
          <speciesReference species="M_m01371c" stoichiometry="1" constant="true"/>
          <speciesReference species="M_m01597c" stoichiometry="1" constant="true"/>
          <speciesReference species="M_m03045c" stoichiometry="1" constant="true"/>
        </listOfProducts>
        <fbc:geneProductAssociation>
          <fbc:or>
            <fbc:geneProductRef fbc:geneProduct="ENSG00000068366"/>
            <fbc:geneProductRef fbc:geneProduct="ENSG00000103740"/>
            <fbc:geneProductRef fbc:geneProduct="ENSG00000123983"/>
            <fbc:geneProductRef fbc:geneProduct="ENSG00000151726"/>
            <fbc:geneProductRef fbc:geneProduct="ENSG00000164398"/>
          </fbc:or>
        </fbc:geneProductAssociation>
      </reaction>
      <reaction metaid="R_HMR_0331" sboTerm="SBO:0000176" id="R_HMR_0331" name="HMR_0331" reversible="true" fast="false" compartment="c" fbc:lowerFluxBound="FB1N1000" fbc:upperFluxBound="FB3N1000">
        <annotation>
          <rdf:RDF xmlns:rdf="http://www.w3.org/1999/02/22-rdf-syntax-ns#" xmlns:dcterms="http://purl.org/dc/terms/" xmlns:vCard="http://www.w3.org/2001/vcard-rdf/3.0#" xmlns:vCard4="http://www.w3.org/2006/vcard/ns#" xmlns:bqbiol="http://biomodels.net/biology-qualifiers/" xmlns:bqmodel="http://biomodels.net/model-qualifiers/">
            <rdf:Description rdf:about="#R_HMR_0331">
              <bqbiol:is>
                <rdf:Bag>
                  <rdf:li rdf:resource="http://identifiers.org/ec-code/:6.2.1.3"/>
                </rdf:Bag>
              </bqbiol:is>
            </rdf:Description>
          </rdf:RDF>
        </annotation>
        <listOfReactants>
          <speciesReference species="M_m01334c" stoichiometry="1" constant="true"/>
          <speciesReference species="M_m02759c" stoichiometry="1" constant="true"/>
          <speciesReference species="M_m02971c" stoichiometry="1" constant="true"/>
        </listOfReactants>
        <listOfProducts>
          <speciesReference species="M_m01371c" stoichiometry="1" constant="true"/>
          <speciesReference species="M_m01597c" stoichiometry="1" constant="true"/>
          <speciesReference species="M_m02385c" stoichiometry="1" constant="true"/>
        </listOfProducts>
        <fbc:geneProductAssociation>
          <fbc:or>
            <fbc:geneProductRef fbc:geneProduct="ENSG00000068366"/>
            <fbc:geneProductRef fbc:geneProduct="ENSG00000103740"/>
            <fbc:geneProductRef fbc:geneProduct="ENSG00000123983"/>
            <fbc:geneProductRef fbc:geneProduct="ENSG00000151726"/>
            <fbc:geneProductRef fbc:geneProduct="ENSG00000164398"/>
          </fbc:or>
        </fbc:geneProductAssociation>
      </reaction>
      <reaction metaid="R_HMR_0337" sboTerm="SBO:0000176" id="R_HMR_0337" name="HMR_0337" reversible="true" fast="false" compartment="c" fbc:lowerFluxBound="FB1N1000" fbc:upperFluxBound="FB3N1000">
        <annotation>
          <rdf:RDF xmlns:rdf="http://www.w3.org/1999/02/22-rdf-syntax-ns#" xmlns:dcterms="http://purl.org/dc/terms/" xmlns:vCard="http://www.w3.org/2001/vcard-rdf/3.0#" xmlns:vCard4="http://www.w3.org/2006/vcard/ns#" xmlns:bqbiol="http://biomodels.net/biology-qualifiers/" xmlns:bqmodel="http://biomodels.net/model-qualifiers/">
            <rdf:Description rdf:about="#R_HMR_0337">
              <bqbiol:is>
                <rdf:Bag>
                  <rdf:li rdf:resource="http://identifiers.org/ec-code/:6.2.1.3"/>
                </rdf:Bag>
              </bqbiol:is>
            </rdf:Description>
          </rdf:RDF>
        </annotation>
        <listOfReactants>
          <speciesReference species="M_m00025c" stoichiometry="1" constant="true"/>
          <speciesReference species="M_m01334c" stoichiometry="1" constant="true"/>
          <speciesReference species="M_m02759c" stoichiometry="1" constant="true"/>
        </listOfReactants>
        <listOfProducts>
          <speciesReference species="M_m01371c" stoichiometry="1" constant="true"/>
          <speciesReference species="M_m01597c" stoichiometry="1" constant="true"/>
          <speciesReference species="M_m02564c" stoichiometry="1" constant="true"/>
        </listOfProducts>
        <fbc:geneProductAssociation>
          <fbc:or>
            <fbc:geneProductRef fbc:geneProduct="ENSG00000068366"/>
            <fbc:geneProductRef fbc:geneProduct="ENSG00000103740"/>
            <fbc:geneProductRef fbc:geneProduct="ENSG00000123983"/>
            <fbc:geneProductRef fbc:geneProduct="ENSG00000151726"/>
            <fbc:geneProductRef fbc:geneProduct="ENSG00000164398"/>
          </fbc:or>
        </fbc:geneProductAssociation>
      </reaction>
      <reaction metaid="R_HMR_0341" sboTerm="SBO:0000176" id="R_HMR_0341" name="HMR_0341" reversible="true" fast="false" compartment="c" fbc:lowerFluxBound="FB1N1000" fbc:upperFluxBound="FB3N1000">
        <annotation>
          <rdf:RDF xmlns:rdf="http://www.w3.org/1999/02/22-rdf-syntax-ns#" xmlns:dcterms="http://purl.org/dc/terms/" xmlns:vCard="http://www.w3.org/2001/vcard-rdf/3.0#" xmlns:vCard4="http://www.w3.org/2006/vcard/ns#" xmlns:bqbiol="http://biomodels.net/biology-qualifiers/" xmlns:bqmodel="http://biomodels.net/model-qualifiers/">
            <rdf:Description rdf:about="#R_HMR_0341">
              <bqbiol:is>
                <rdf:Bag>
                  <rdf:li rdf:resource="http://identifiers.org/ec-code/:6.2.1.3"/>
                </rdf:Bag>
              </bqbiol:is>
            </rdf:Description>
          </rdf:RDF>
        </annotation>
        <listOfReactants>
          <speciesReference species="M_m01334c" stoichiometry="1" constant="true"/>
          <speciesReference species="M_m02110c" stoichiometry="1" constant="true"/>
          <speciesReference species="M_m02759c" stoichiometry="1" constant="true"/>
        </listOfReactants>
        <listOfProducts>
          <speciesReference species="M_m01371c" stoichiometry="1" constant="true"/>
          <speciesReference species="M_m01432c" stoichiometry="1" constant="true"/>
          <speciesReference species="M_m01597c" stoichiometry="1" constant="true"/>
        </listOfProducts>
        <fbc:geneProductAssociation>
          <fbc:or>
            <fbc:geneProductRef fbc:geneProduct="ENSG00000068366"/>
            <fbc:geneProductRef fbc:geneProduct="ENSG00000103740"/>
            <fbc:geneProductRef fbc:geneProduct="ENSG00000123983"/>
            <fbc:geneProductRef fbc:geneProduct="ENSG00000151726"/>
            <fbc:geneProductRef fbc:geneProduct="ENSG00000164398"/>
          </fbc:or>
        </fbc:geneProductAssociation>
      </reaction>
      <reaction metaid="R_HMR_0345" sboTerm="SBO:0000176" id="R_HMR_0345" name="HMR_0345" reversible="true" fast="false" compartment="c" fbc:lowerFluxBound="FB1N1000" fbc:upperFluxBound="FB3N1000">
        <annotation>
          <rdf:RDF xmlns:rdf="http://www.w3.org/1999/02/22-rdf-syntax-ns#" xmlns:dcterms="http://purl.org/dc/terms/" xmlns:vCard="http://www.w3.org/2001/vcard-rdf/3.0#" xmlns:vCard4="http://www.w3.org/2006/vcard/ns#" xmlns:bqbiol="http://biomodels.net/biology-qualifiers/" xmlns:bqmodel="http://biomodels.net/model-qualifiers/">
            <rdf:Description rdf:about="#R_HMR_0345">
              <bqbiol:is>
                <rdf:Bag>
                  <rdf:li rdf:resource="http://identifiers.org/ec-code/:6.2.1.3"/>
                </rdf:Bag>
              </bqbiol:is>
            </rdf:Description>
          </rdf:RDF>
        </annotation>
        <listOfReactants>
          <speciesReference species="M_m01334c" stoichiometry="1" constant="true"/>
          <speciesReference species="M_m02112c" stoichiometry="1" constant="true"/>
          <speciesReference species="M_m02759c" stoichiometry="1" constant="true"/>
        </listOfReactants>
        <listOfProducts>
          <speciesReference species="M_m01371c" stoichiometry="1" constant="true"/>
          <speciesReference species="M_m01597c" stoichiometry="1" constant="true"/>
          <speciesReference species="M_m03153c" stoichiometry="1" constant="true"/>
        </listOfProducts>
        <fbc:geneProductAssociation>
          <fbc:or>
            <fbc:geneProductRef fbc:geneProduct="ENSG00000068366"/>
            <fbc:geneProductRef fbc:geneProduct="ENSG00000103740"/>
            <fbc:geneProductRef fbc:geneProduct="ENSG00000123983"/>
            <fbc:geneProductRef fbc:geneProduct="ENSG00000151726"/>
            <fbc:geneProductRef fbc:geneProduct="ENSG00000164398"/>
          </fbc:or>
        </fbc:geneProductAssociation>
      </reaction>
      <reaction metaid="R_HMR_0349" sboTerm="SBO:0000176" id="R_HMR_0349" name="HMR_0349" reversible="false" fast="false" compartment="c" fbc:lowerFluxBound="FB2N0" fbc:upperFluxBound="FB3N1000">
        <annotation>
          <rdf:RDF xmlns:rdf="http://www.w3.org/1999/02/22-rdf-syntax-ns#" xmlns:dcterms="http://purl.org/dc/terms/" xmlns:vCard="http://www.w3.org/2001/vcard-rdf/3.0#" xmlns:vCard4="http://www.w3.org/2006/vcard/ns#" xmlns:bqbiol="http://biomodels.net/biology-qualifiers/" xmlns:bqmodel="http://biomodels.net/model-qualifiers/">
            <rdf:Description rdf:about="#R_HMR_0349">
              <bqbiol:is>
                <rdf:Bag>
                  <rdf:li rdf:resource="http://identifiers.org/ec-code/:6.2.1.3"/>
                </rdf:Bag>
              </bqbiol:is>
            </rdf:Description>
          </rdf:RDF>
        </annotation>
        <listOfReactants>
          <speciesReference species="M_m01371c" stoichiometry="1" constant="true"/>
          <speciesReference species="M_m01597c" stoichiometry="1" constant="true"/>
          <speciesReference species="M_m02389c" stoichiometry="1" constant="true"/>
        </listOfReactants>
        <listOfProducts>
          <speciesReference species="M_m01334c" stoichiometry="1" constant="true"/>
          <speciesReference species="M_m02390c" stoichiometry="1" constant="true"/>
          <speciesReference species="M_m02759c" stoichiometry="1" constant="true"/>
        </listOfProducts>
        <fbc:geneProductAssociation>
          <fbc:or>
            <fbc:geneProductRef fbc:geneProduct="ENSG00000068366"/>
            <fbc:geneProductRef fbc:geneProduct="ENSG00000103740"/>
            <fbc:geneProductRef fbc:geneProduct="ENSG00000123983"/>
            <fbc:geneProductRef fbc:geneProduct="ENSG00000151726"/>
            <fbc:geneProductRef fbc:geneProduct="ENSG00000164398"/>
          </fbc:or>
        </fbc:geneProductAssociation>
      </reaction>
      <reaction metaid="R_HMR_0353" sboTerm="SBO:0000176" id="R_HMR_0353" name="HMR_0353" reversible="true" fast="false" compartment="c" fbc:lowerFluxBound="FB1N1000" fbc:upperFluxBound="FB3N1000">
        <annotation>
          <rdf:RDF xmlns:rdf="http://www.w3.org/1999/02/22-rdf-syntax-ns#" xmlns:dcterms="http://purl.org/dc/terms/" xmlns:vCard="http://www.w3.org/2001/vcard-rdf/3.0#" xmlns:vCard4="http://www.w3.org/2006/vcard/ns#" xmlns:bqbiol="http://biomodels.net/biology-qualifiers/" xmlns:bqmodel="http://biomodels.net/model-qualifiers/">
            <rdf:Description rdf:about="#R_HMR_0353">
              <bqbiol:is>
                <rdf:Bag>
                  <rdf:li rdf:resource="http://identifiers.org/ec-code/:6.2.1.3"/>
                </rdf:Bag>
              </bqbiol:is>
            </rdf:Description>
          </rdf:RDF>
        </annotation>
        <listOfReactants>
          <speciesReference species="M_m00108c" stoichiometry="1" constant="true"/>
          <speciesReference species="M_m01334c" stoichiometry="1" constant="true"/>
          <speciesReference species="M_m02759c" stoichiometry="1" constant="true"/>
        </listOfReactants>
        <listOfProducts>
          <speciesReference species="M_m01371c" stoichiometry="1" constant="true"/>
          <speciesReference species="M_m01597c" stoichiometry="1" constant="true"/>
          <speciesReference species="M_m02939c" stoichiometry="1" constant="true"/>
        </listOfProducts>
        <fbc:geneProductAssociation>
          <fbc:or>
            <fbc:geneProductRef fbc:geneProduct="ENSG00000068366"/>
            <fbc:geneProductRef fbc:geneProduct="ENSG00000103740"/>
            <fbc:geneProductRef fbc:geneProduct="ENSG00000123983"/>
            <fbc:geneProductRef fbc:geneProduct="ENSG00000151726"/>
            <fbc:geneProductRef fbc:geneProduct="ENSG00000164398"/>
          </fbc:or>
        </fbc:geneProductAssociation>
      </reaction>
      <reaction metaid="R_HMR_0357" sboTerm="SBO:0000176" id="R_HMR_0357" name="HMR_0357" reversible="true" fast="false" compartment="c" fbc:lowerFluxBound="FB1N1000" fbc:upperFluxBound="FB3N1000">
        <annotation>
          <rdf:RDF xmlns:rdf="http://www.w3.org/1999/02/22-rdf-syntax-ns#" xmlns:dcterms="http://purl.org/dc/terms/" xmlns:vCard="http://www.w3.org/2001/vcard-rdf/3.0#" xmlns:vCard4="http://www.w3.org/2006/vcard/ns#" xmlns:bqbiol="http://biomodels.net/biology-qualifiers/" xmlns:bqmodel="http://biomodels.net/model-qualifiers/">
            <rdf:Description rdf:about="#R_HMR_0357">
              <bqbiol:is>
                <rdf:Bag>
                  <rdf:li rdf:resource="http://identifiers.org/ec-code/:6.2.1.3"/>
                </rdf:Bag>
              </bqbiol:is>
            </rdf:Description>
          </rdf:RDF>
        </annotation>
        <listOfReactants>
          <speciesReference species="M_m00125c" stoichiometry="1" constant="true"/>
          <speciesReference species="M_m01334c" stoichiometry="1" constant="true"/>
          <speciesReference species="M_m02759c" stoichiometry="1" constant="true"/>
        </listOfReactants>
        <listOfProducts>
          <speciesReference species="M_m01371c" stoichiometry="1" constant="true"/>
          <speciesReference species="M_m01597c" stoichiometry="1" constant="true"/>
          <speciesReference species="M_m02648c" stoichiometry="1" constant="true"/>
        </listOfProducts>
        <fbc:geneProductAssociation>
          <fbc:or>
            <fbc:geneProductRef fbc:geneProduct="ENSG00000068366"/>
            <fbc:geneProductRef fbc:geneProduct="ENSG00000103740"/>
            <fbc:geneProductRef fbc:geneProduct="ENSG00000123983"/>
            <fbc:geneProductRef fbc:geneProduct="ENSG00000151726"/>
            <fbc:geneProductRef fbc:geneProduct="ENSG00000164398"/>
          </fbc:or>
        </fbc:geneProductAssociation>
      </reaction>
      <reaction metaid="R_HMR_0361" sboTerm="SBO:0000176" id="R_HMR_0361" name="HMR_0361" reversible="true" fast="false" compartment="c" fbc:lowerFluxBound="FB1N1000" fbc:upperFluxBound="FB3N1000">
        <annotation>
          <rdf:RDF xmlns:rdf="http://www.w3.org/1999/02/22-rdf-syntax-ns#" xmlns:dcterms="http://purl.org/dc/terms/" xmlns:vCard="http://www.w3.org/2001/vcard-rdf/3.0#" xmlns:vCard4="http://www.w3.org/2006/vcard/ns#" xmlns:bqbiol="http://biomodels.net/biology-qualifiers/" xmlns:bqmodel="http://biomodels.net/model-qualifiers/">
            <rdf:Description rdf:about="#R_HMR_0361">
              <bqbiol:is>
                <rdf:Bag>
                  <rdf:li rdf:resource="http://identifiers.org/ec-code/:6.2.1.3"/>
                </rdf:Bag>
              </bqbiol:is>
            </rdf:Description>
          </rdf:RDF>
        </annotation>
        <listOfReactants>
          <speciesReference species="M_m00103c" stoichiometry="1" constant="true"/>
          <speciesReference species="M_m01334c" stoichiometry="1" constant="true"/>
          <speciesReference species="M_m02759c" stoichiometry="1" constant="true"/>
        </listOfReactants>
        <listOfProducts>
          <speciesReference species="M_m01371c" stoichiometry="1" constant="true"/>
          <speciesReference species="M_m01597c" stoichiometry="1" constant="true"/>
          <speciesReference species="M_m01784c" stoichiometry="1" constant="true"/>
        </listOfProducts>
        <fbc:geneProductAssociation>
          <fbc:or>
            <fbc:geneProductRef fbc:geneProduct="ENSG00000068366"/>
            <fbc:geneProductRef fbc:geneProduct="ENSG00000103740"/>
            <fbc:geneProductRef fbc:geneProduct="ENSG00000123983"/>
            <fbc:geneProductRef fbc:geneProduct="ENSG00000151726"/>
            <fbc:geneProductRef fbc:geneProduct="ENSG00000164398"/>
          </fbc:or>
        </fbc:geneProductAssociation>
      </reaction>
      <reaction metaid="R_HMR_0365" sboTerm="SBO:0000176" id="R_HMR_0365" name="HMR_0365" reversible="true" fast="false" compartment="c" fbc:lowerFluxBound="FB1N1000" fbc:upperFluxBound="FB3N1000">
        <annotation>
          <rdf:RDF xmlns:rdf="http://www.w3.org/1999/02/22-rdf-syntax-ns#" xmlns:dcterms="http://purl.org/dc/terms/" xmlns:vCard="http://www.w3.org/2001/vcard-rdf/3.0#" xmlns:vCard4="http://www.w3.org/2006/vcard/ns#" xmlns:bqbiol="http://biomodels.net/biology-qualifiers/" xmlns:bqmodel="http://biomodels.net/model-qualifiers/">
            <rdf:Description rdf:about="#R_HMR_0365">
              <bqbiol:is>
                <rdf:Bag>
                  <rdf:li rdf:resource="http://identifiers.org/ec-code/:6.2.1.3"/>
                </rdf:Bag>
              </bqbiol:is>
            </rdf:Description>
          </rdf:RDF>
        </annotation>
        <listOfReactants>
          <speciesReference species="M_m00121c" stoichiometry="1" constant="true"/>
          <speciesReference species="M_m01334c" stoichiometry="1" constant="true"/>
          <speciesReference species="M_m02759c" stoichiometry="1" constant="true"/>
        </listOfReactants>
        <listOfProducts>
          <speciesReference species="M_m01371c" stoichiometry="1" constant="true"/>
          <speciesReference species="M_m01597c" stoichiometry="1" constant="true"/>
          <speciesReference species="M_m01741c" stoichiometry="1" constant="true"/>
        </listOfProducts>
        <fbc:geneProductAssociation>
          <fbc:or>
            <fbc:geneProductRef fbc:geneProduct="ENSG00000068366"/>
            <fbc:geneProductRef fbc:geneProduct="ENSG00000103740"/>
            <fbc:geneProductRef fbc:geneProduct="ENSG00000123983"/>
            <fbc:geneProductRef fbc:geneProduct="ENSG00000151726"/>
            <fbc:geneProductRef fbc:geneProduct="ENSG00000164398"/>
          </fbc:or>
        </fbc:geneProductAssociation>
      </reaction>
      <reaction metaid="R_HMR_0369" sboTerm="SBO:0000176" id="R_HMR_0369" name="HMR_0369" reversible="true" fast="false" compartment="c" fbc:lowerFluxBound="FB1N1000" fbc:upperFluxBound="FB3N1000">
        <annotation>
          <rdf:RDF xmlns:rdf="http://www.w3.org/1999/02/22-rdf-syntax-ns#" xmlns:dcterms="http://purl.org/dc/terms/" xmlns:vCard="http://www.w3.org/2001/vcard-rdf/3.0#" xmlns:vCard4="http://www.w3.org/2006/vcard/ns#" xmlns:bqbiol="http://biomodels.net/biology-qualifiers/" xmlns:bqmodel="http://biomodels.net/model-qualifiers/">
            <rdf:Description rdf:about="#R_HMR_0369">
              <bqbiol:is>
                <rdf:Bag>
                  <rdf:li rdf:resource="http://identifiers.org/ec-code/:6.2.1.3"/>
                </rdf:Bag>
              </bqbiol:is>
            </rdf:Description>
          </rdf:RDF>
        </annotation>
        <listOfReactants>
          <speciesReference species="M_m00135c" stoichiometry="1" constant="true"/>
          <speciesReference species="M_m01371c" stoichiometry="1" constant="true"/>
          <speciesReference species="M_m01597c" stoichiometry="1" constant="true"/>
        </listOfReactants>
        <listOfProducts>
          <speciesReference species="M_m00134c" stoichiometry="1" constant="true"/>
          <speciesReference species="M_m01334c" stoichiometry="1" constant="true"/>
          <speciesReference species="M_m02759c" stoichiometry="1" constant="true"/>
        </listOfProducts>
        <fbc:geneProductAssociation>
          <fbc:or>
            <fbc:geneProductRef fbc:geneProduct="ENSG00000068366"/>
            <fbc:geneProductRef fbc:geneProduct="ENSG00000103740"/>
            <fbc:geneProductRef fbc:geneProduct="ENSG00000123983"/>
            <fbc:geneProductRef fbc:geneProduct="ENSG00000151726"/>
            <fbc:geneProductRef fbc:geneProduct="ENSG00000164398"/>
          </fbc:or>
        </fbc:geneProductAssociation>
      </reaction>
      <reaction metaid="R_HMR_0373" sboTerm="SBO:0000176" id="R_HMR_0373" name="HMR_0373" reversible="true" fast="false" compartment="c" fbc:lowerFluxBound="FB1N1000" fbc:upperFluxBound="FB3N1000">
        <annotation>
          <rdf:RDF xmlns:rdf="http://www.w3.org/1999/02/22-rdf-syntax-ns#" xmlns:dcterms="http://purl.org/dc/terms/" xmlns:vCard="http://www.w3.org/2001/vcard-rdf/3.0#" xmlns:vCard4="http://www.w3.org/2006/vcard/ns#" xmlns:bqbiol="http://biomodels.net/biology-qualifiers/" xmlns:bqmodel="http://biomodels.net/model-qualifiers/">
            <rdf:Description rdf:about="#R_HMR_0373">
              <bqbiol:is>
                <rdf:Bag>
                  <rdf:li rdf:resource="http://identifiers.org/ec-code/:6.2.1.3"/>
                </rdf:Bag>
              </bqbiol:is>
            </rdf:Description>
          </rdf:RDF>
        </annotation>
        <listOfReactants>
          <speciesReference species="M_m00114c" stoichiometry="1" constant="true"/>
          <speciesReference species="M_m01371c" stoichiometry="1" constant="true"/>
          <speciesReference species="M_m01597c" stoichiometry="1" constant="true"/>
        </listOfReactants>
        <listOfProducts>
          <speciesReference species="M_m00113c" stoichiometry="1" constant="true"/>
          <speciesReference species="M_m01334c" stoichiometry="1" constant="true"/>
          <speciesReference species="M_m02759c" stoichiometry="1" constant="true"/>
        </listOfProducts>
        <fbc:geneProductAssociation>
          <fbc:or>
            <fbc:geneProductRef fbc:geneProduct="ENSG00000068366"/>
            <fbc:geneProductRef fbc:geneProduct="ENSG00000103740"/>
            <fbc:geneProductRef fbc:geneProduct="ENSG00000123983"/>
            <fbc:geneProductRef fbc:geneProduct="ENSG00000151726"/>
            <fbc:geneProductRef fbc:geneProduct="ENSG00000164398"/>
          </fbc:or>
        </fbc:geneProductAssociation>
      </reaction>
      <reaction metaid="R_HMR_0377" sboTerm="SBO:0000176" id="R_HMR_0377" name="HMR_0377" reversible="true" fast="false" compartment="c" fbc:lowerFluxBound="FB1N1000" fbc:upperFluxBound="FB3N1000">
        <annotation>
          <rdf:RDF xmlns:rdf="http://www.w3.org/1999/02/22-rdf-syntax-ns#" xmlns:dcterms="http://purl.org/dc/terms/" xmlns:vCard="http://www.w3.org/2001/vcard-rdf/3.0#" xmlns:vCard4="http://www.w3.org/2006/vcard/ns#" xmlns:bqbiol="http://biomodels.net/biology-qualifiers/" xmlns:bqmodel="http://biomodels.net/model-qualifiers/">
            <rdf:Description rdf:about="#R_HMR_0377">
              <bqbiol:is>
                <rdf:Bag>
                  <rdf:li rdf:resource="http://identifiers.org/ec-code/:6.2.1.3"/>
                </rdf:Bag>
              </bqbiol:is>
            </rdf:Description>
          </rdf:RDF>
        </annotation>
        <listOfReactants>
          <speciesReference species="M_m00095c" stoichiometry="1" constant="true"/>
          <speciesReference species="M_m01334c" stoichiometry="1" constant="true"/>
          <speciesReference species="M_m02759c" stoichiometry="1" constant="true"/>
        </listOfReactants>
        <listOfProducts>
          <speciesReference species="M_m01371c" stoichiometry="1" constant="true"/>
          <speciesReference species="M_m01597c" stoichiometry="1" constant="true"/>
          <speciesReference species="M_m01689c" stoichiometry="1" constant="true"/>
        </listOfProducts>
        <fbc:geneProductAssociation>
          <fbc:or>
            <fbc:geneProductRef fbc:geneProduct="ENSG00000068366"/>
            <fbc:geneProductRef fbc:geneProduct="ENSG00000103740"/>
            <fbc:geneProductRef fbc:geneProduct="ENSG00000123983"/>
            <fbc:geneProductRef fbc:geneProduct="ENSG00000151726"/>
            <fbc:geneProductRef fbc:geneProduct="ENSG00000164398"/>
          </fbc:or>
        </fbc:geneProductAssociation>
      </reaction>
      <reaction metaid="R_HMR_0381" sboTerm="SBO:0000176" id="R_HMR_0381" name="HMR_0381" reversible="true" fast="false" compartment="c" fbc:lowerFluxBound="FB1N1000" fbc:upperFluxBound="FB3N1000">
        <annotation>
          <rdf:RDF xmlns:rdf="http://www.w3.org/1999/02/22-rdf-syntax-ns#" xmlns:dcterms="http://purl.org/dc/terms/" xmlns:vCard="http://www.w3.org/2001/vcard-rdf/3.0#" xmlns:vCard4="http://www.w3.org/2006/vcard/ns#" xmlns:bqbiol="http://biomodels.net/biology-qualifiers/" xmlns:bqmodel="http://biomodels.net/model-qualifiers/">
            <rdf:Description rdf:about="#R_HMR_0381">
              <bqbiol:is>
                <rdf:Bag>
                  <rdf:li rdf:resource="http://identifiers.org/ec-code/:6.2.1.3"/>
                </rdf:Bag>
              </bqbiol:is>
            </rdf:Description>
          </rdf:RDF>
        </annotation>
        <listOfReactants>
          <speciesReference species="M_m00010c" stoichiometry="1" constant="true"/>
          <speciesReference species="M_m01371c" stoichiometry="1" constant="true"/>
          <speciesReference species="M_m01597c" stoichiometry="1" constant="true"/>
        </listOfReactants>
        <listOfProducts>
          <speciesReference species="M_m00012c" stoichiometry="1" constant="true"/>
          <speciesReference species="M_m01334c" stoichiometry="1" constant="true"/>
          <speciesReference species="M_m02759c" stoichiometry="1" constant="true"/>
        </listOfProducts>
        <fbc:geneProductAssociation>
          <fbc:or>
            <fbc:geneProductRef fbc:geneProduct="ENSG00000068366"/>
            <fbc:geneProductRef fbc:geneProduct="ENSG00000103740"/>
            <fbc:geneProductRef fbc:geneProduct="ENSG00000123983"/>
            <fbc:geneProductRef fbc:geneProduct="ENSG00000151726"/>
            <fbc:geneProductRef fbc:geneProduct="ENSG00000164398"/>
          </fbc:or>
        </fbc:geneProductAssociation>
      </reaction>
      <reaction metaid="R_HMR_0385" sboTerm="SBO:0000176" id="R_HMR_0385" name="HMR_0385" reversible="true" fast="false" compartment="c" fbc:lowerFluxBound="FB1N1000" fbc:upperFluxBound="FB3N1000">
        <annotation>
          <rdf:RDF xmlns:rdf="http://www.w3.org/1999/02/22-rdf-syntax-ns#" xmlns:dcterms="http://purl.org/dc/terms/" xmlns:vCard="http://www.w3.org/2001/vcard-rdf/3.0#" xmlns:vCard4="http://www.w3.org/2006/vcard/ns#" xmlns:bqbiol="http://biomodels.net/biology-qualifiers/" xmlns:bqmodel="http://biomodels.net/model-qualifiers/">
            <rdf:Description rdf:about="#R_HMR_0385">
              <bqbiol:is>
                <rdf:Bag>
                  <rdf:li rdf:resource="http://identifiers.org/ec-code/:6.2.1.3"/>
                </rdf:Bag>
              </bqbiol:is>
            </rdf:Description>
          </rdf:RDF>
        </annotation>
        <listOfReactants>
          <speciesReference species="M_m00341c" stoichiometry="1" constant="true"/>
          <speciesReference species="M_m01371c" stoichiometry="1" constant="true"/>
          <speciesReference species="M_m01597c" stoichiometry="1" constant="true"/>
        </listOfReactants>
        <listOfProducts>
          <speciesReference species="M_m00343c" stoichiometry="1" constant="true"/>
          <speciesReference species="M_m01334c" stoichiometry="1" constant="true"/>
          <speciesReference species="M_m02759c" stoichiometry="1" constant="true"/>
        </listOfProducts>
        <fbc:geneProductAssociation>
          <fbc:or>
            <fbc:geneProductRef fbc:geneProduct="ENSG00000068366"/>
            <fbc:geneProductRef fbc:geneProduct="ENSG00000103740"/>
            <fbc:geneProductRef fbc:geneProduct="ENSG00000123983"/>
            <fbc:geneProductRef fbc:geneProduct="ENSG00000151726"/>
            <fbc:geneProductRef fbc:geneProduct="ENSG00000164398"/>
          </fbc:or>
        </fbc:geneProductAssociation>
      </reaction>
      <reaction metaid="R_HMR_0389" sboTerm="SBO:0000176" id="R_HMR_0389" name="HMR_0389" reversible="true" fast="false" compartment="c" fbc:lowerFluxBound="FB1N1000" fbc:upperFluxBound="FB3N1000">
        <annotation>
          <rdf:RDF xmlns:rdf="http://www.w3.org/1999/02/22-rdf-syntax-ns#" xmlns:dcterms="http://purl.org/dc/terms/" xmlns:vCard="http://www.w3.org/2001/vcard-rdf/3.0#" xmlns:vCard4="http://www.w3.org/2006/vcard/ns#" xmlns:bqbiol="http://biomodels.net/biology-qualifiers/" xmlns:bqmodel="http://biomodels.net/model-qualifiers/">
            <rdf:Description rdf:about="#R_HMR_0389">
              <bqbiol:is>
                <rdf:Bag>
                  <rdf:li rdf:resource="http://identifiers.org/ec-code/:6.2.1.3"/>
                </rdf:Bag>
              </bqbiol:is>
            </rdf:Description>
          </rdf:RDF>
        </annotation>
        <listOfReactants>
          <speciesReference species="M_m00260c" stoichiometry="1" constant="true"/>
          <speciesReference species="M_m01371c" stoichiometry="1" constant="true"/>
          <speciesReference species="M_m01597c" stoichiometry="1" constant="true"/>
        </listOfReactants>
        <listOfProducts>
          <speciesReference species="M_m00262c" stoichiometry="1" constant="true"/>
          <speciesReference species="M_m01334c" stoichiometry="1" constant="true"/>
          <speciesReference species="M_m02759c" stoichiometry="1" constant="true"/>
        </listOfProducts>
        <fbc:geneProductAssociation>
          <fbc:or>
            <fbc:geneProductRef fbc:geneProduct="ENSG00000068366"/>
            <fbc:geneProductRef fbc:geneProduct="ENSG00000103740"/>
            <fbc:geneProductRef fbc:geneProduct="ENSG00000123983"/>
            <fbc:geneProductRef fbc:geneProduct="ENSG00000151726"/>
            <fbc:geneProductRef fbc:geneProduct="ENSG00000164398"/>
          </fbc:or>
        </fbc:geneProductAssociation>
      </reaction>
      <reaction metaid="R_HMR_0393" sboTerm="SBO:0000176" id="R_HMR_0393" name="HMR_0393" reversible="true" fast="false" compartment="c" fbc:lowerFluxBound="FB1N1000" fbc:upperFluxBound="FB3N1000">
        <annotation>
          <rdf:RDF xmlns:rdf="http://www.w3.org/1999/02/22-rdf-syntax-ns#" xmlns:dcterms="http://purl.org/dc/terms/" xmlns:vCard="http://www.w3.org/2001/vcard-rdf/3.0#" xmlns:vCard4="http://www.w3.org/2006/vcard/ns#" xmlns:bqbiol="http://biomodels.net/biology-qualifiers/" xmlns:bqmodel="http://biomodels.net/model-qualifiers/">
            <rdf:Description rdf:about="#R_HMR_0393">
              <bqbiol:is>
                <rdf:Bag>
                  <rdf:li rdf:resource="http://identifiers.org/ec-code/:6.2.1.3"/>
                </rdf:Bag>
              </bqbiol:is>
            </rdf:Description>
          </rdf:RDF>
        </annotation>
        <listOfReactants>
          <speciesReference species="M_m00315c" stoichiometry="1" constant="true"/>
          <speciesReference species="M_m01371c" stoichiometry="1" constant="true"/>
          <speciesReference species="M_m01597c" stoichiometry="1" constant="true"/>
        </listOfReactants>
        <listOfProducts>
          <speciesReference species="M_m00317c" stoichiometry="1" constant="true"/>
          <speciesReference species="M_m01334c" stoichiometry="1" constant="true"/>
          <speciesReference species="M_m02759c" stoichiometry="1" constant="true"/>
        </listOfProducts>
        <fbc:geneProductAssociation>
          <fbc:or>
            <fbc:geneProductRef fbc:geneProduct="ENSG00000068366"/>
            <fbc:geneProductRef fbc:geneProduct="ENSG00000103740"/>
            <fbc:geneProductRef fbc:geneProduct="ENSG00000123983"/>
            <fbc:geneProductRef fbc:geneProduct="ENSG00000151726"/>
            <fbc:geneProductRef fbc:geneProduct="ENSG00000164398"/>
          </fbc:or>
        </fbc:geneProductAssociation>
      </reaction>
      <reaction metaid="R_HMR_0397" sboTerm="SBO:0000176" id="R_HMR_0397" name="HMR_0397" reversible="false" fast="false" compartment="c" fbc:lowerFluxBound="FB2N0" fbc:upperFluxBound="FB3N1000">
        <annotation>
          <rdf:RDF xmlns:rdf="http://www.w3.org/1999/02/22-rdf-syntax-ns#" xmlns:dcterms="http://purl.org/dc/terms/" xmlns:vCard="http://www.w3.org/2001/vcard-rdf/3.0#" xmlns:vCard4="http://www.w3.org/2006/vcard/ns#" xmlns:bqbiol="http://biomodels.net/biology-qualifiers/" xmlns:bqmodel="http://biomodels.net/model-qualifiers/">
            <rdf:Description rdf:about="#R_HMR_0397">
              <bqbiol:is>
                <rdf:Bag>
                  <rdf:li rdf:resource="http://identifiers.org/ec-code/:6.2.1.3"/>
                </rdf:Bag>
              </bqbiol:is>
            </rdf:Description>
          </rdf:RDF>
        </annotation>
        <listOfReactants>
          <speciesReference species="M_m01371c" stoichiometry="1" constant="true"/>
          <speciesReference species="M_m01597c" stoichiometry="1" constant="true"/>
          <speciesReference species="M_m02387c" stoichiometry="1" constant="true"/>
        </listOfReactants>
        <listOfProducts>
          <speciesReference species="M_m01334c" stoichiometry="1" constant="true"/>
          <speciesReference species="M_m02391c" stoichiometry="1" constant="true"/>
          <speciesReference species="M_m02759c" stoichiometry="1" constant="true"/>
        </listOfProducts>
        <fbc:geneProductAssociation>
          <fbc:or>
            <fbc:geneProductRef fbc:geneProduct="ENSG00000068366"/>
            <fbc:geneProductRef fbc:geneProduct="ENSG00000103740"/>
            <fbc:geneProductRef fbc:geneProduct="ENSG00000123983"/>
            <fbc:geneProductRef fbc:geneProduct="ENSG00000151726"/>
            <fbc:geneProductRef fbc:geneProduct="ENSG00000164398"/>
          </fbc:or>
        </fbc:geneProductAssociation>
      </reaction>
      <reaction metaid="R_HMR_0401" sboTerm="SBO:0000176" id="R_HMR_0401" name="HMR_0401" reversible="true" fast="false" compartment="c" fbc:lowerFluxBound="FB1N1000" fbc:upperFluxBound="FB3N1000">
        <annotation>
          <rdf:RDF xmlns:rdf="http://www.w3.org/1999/02/22-rdf-syntax-ns#" xmlns:dcterms="http://purl.org/dc/terms/" xmlns:vCard="http://www.w3.org/2001/vcard-rdf/3.0#" xmlns:vCard4="http://www.w3.org/2006/vcard/ns#" xmlns:bqbiol="http://biomodels.net/biology-qualifiers/" xmlns:bqmodel="http://biomodels.net/model-qualifiers/">
            <rdf:Description rdf:about="#R_HMR_0401">
              <bqbiol:is>
                <rdf:Bag>
                  <rdf:li rdf:resource="http://identifiers.org/ec-code/:6.2.1.3"/>
                </rdf:Bag>
              </bqbiol:is>
            </rdf:Description>
          </rdf:RDF>
        </annotation>
        <listOfReactants>
          <speciesReference species="M_m01334c" stoichiometry="1" constant="true"/>
          <speciesReference species="M_m01934c" stoichiometry="1" constant="true"/>
          <speciesReference species="M_m02759c" stoichiometry="1" constant="true"/>
        </listOfReactants>
        <listOfProducts>
          <speciesReference species="M_m01371c" stoichiometry="1" constant="true"/>
          <speciesReference species="M_m01597c" stoichiometry="1" constant="true"/>
          <speciesReference species="M_m01932c" stoichiometry="1" constant="true"/>
        </listOfProducts>
        <fbc:geneProductAssociation>
          <fbc:or>
            <fbc:geneProductRef fbc:geneProduct="ENSG00000068366"/>
            <fbc:geneProductRef fbc:geneProduct="ENSG00000103740"/>
            <fbc:geneProductRef fbc:geneProduct="ENSG00000123983"/>
            <fbc:geneProductRef fbc:geneProduct="ENSG00000151726"/>
            <fbc:geneProductRef fbc:geneProduct="ENSG00000164398"/>
          </fbc:or>
        </fbc:geneProductAssociation>
      </reaction>
      <reaction metaid="R_HMR_0405" sboTerm="SBO:0000176" id="R_HMR_0405" name="HMR_0405" reversible="true" fast="false" compartment="c" fbc:lowerFluxBound="FB1N1000" fbc:upperFluxBound="FB3N1000">
        <annotation>
          <rdf:RDF xmlns:rdf="http://www.w3.org/1999/02/22-rdf-syntax-ns#" xmlns:dcterms="http://purl.org/dc/terms/" xmlns:vCard="http://www.w3.org/2001/vcard-rdf/3.0#" xmlns:vCard4="http://www.w3.org/2006/vcard/ns#" xmlns:bqbiol="http://biomodels.net/biology-qualifiers/" xmlns:bqmodel="http://biomodels.net/model-qualifiers/">
            <rdf:Description rdf:about="#R_HMR_0405">
              <bqbiol:is>
                <rdf:Bag>
                  <rdf:li rdf:resource="http://identifiers.org/ec-code/:6.2.1.3"/>
                </rdf:Bag>
              </bqbiol:is>
            </rdf:Description>
          </rdf:RDF>
        </annotation>
        <listOfReactants>
          <speciesReference species="M_m01334c" stoichiometry="1" constant="true"/>
          <speciesReference species="M_m01697c" stoichiometry="1" constant="true"/>
          <speciesReference species="M_m02759c" stoichiometry="1" constant="true"/>
        </listOfReactants>
        <listOfProducts>
          <speciesReference species="M_m01371c" stoichiometry="1" constant="true"/>
          <speciesReference species="M_m01597c" stoichiometry="1" constant="true"/>
          <speciesReference species="M_m01696c" stoichiometry="1" constant="true"/>
        </listOfProducts>
        <fbc:geneProductAssociation>
          <fbc:or>
            <fbc:geneProductRef fbc:geneProduct="ENSG00000068366"/>
            <fbc:geneProductRef fbc:geneProduct="ENSG00000103740"/>
            <fbc:geneProductRef fbc:geneProduct="ENSG00000123983"/>
            <fbc:geneProductRef fbc:geneProduct="ENSG00000151726"/>
            <fbc:geneProductRef fbc:geneProduct="ENSG00000164398"/>
          </fbc:or>
        </fbc:geneProductAssociation>
      </reaction>
      <reaction metaid="R_HMR_0409" sboTerm="SBO:0000176" id="R_HMR_0409" name="HMR_0409" reversible="true" fast="false" compartment="c" fbc:lowerFluxBound="FB1N1000" fbc:upperFluxBound="FB3N1000">
        <annotation>
          <rdf:RDF xmlns:rdf="http://www.w3.org/1999/02/22-rdf-syntax-ns#" xmlns:dcterms="http://purl.org/dc/terms/" xmlns:vCard="http://www.w3.org/2001/vcard-rdf/3.0#" xmlns:vCard4="http://www.w3.org/2006/vcard/ns#" xmlns:bqbiol="http://biomodels.net/biology-qualifiers/" xmlns:bqmodel="http://biomodels.net/model-qualifiers/">
            <rdf:Description rdf:about="#R_HMR_0409">
              <bqbiol:is>
                <rdf:Bag>
                  <rdf:li rdf:resource="http://identifiers.org/ec-code/:6.2.1.3"/>
                </rdf:Bag>
              </bqbiol:is>
            </rdf:Description>
          </rdf:RDF>
        </annotation>
        <listOfReactants>
          <speciesReference species="M_m01334c" stoichiometry="1" constant="true"/>
          <speciesReference species="M_m01364c" stoichiometry="1" constant="true"/>
          <speciesReference species="M_m02759c" stoichiometry="1" constant="true"/>
        </listOfReactants>
        <listOfProducts>
          <speciesReference species="M_m01362c" stoichiometry="1" constant="true"/>
          <speciesReference species="M_m01371c" stoichiometry="1" constant="true"/>
          <speciesReference species="M_m01597c" stoichiometry="1" constant="true"/>
        </listOfProducts>
        <fbc:geneProductAssociation>
          <fbc:or>
            <fbc:geneProductRef fbc:geneProduct="ENSG00000068366"/>
            <fbc:geneProductRef fbc:geneProduct="ENSG00000103740"/>
            <fbc:geneProductRef fbc:geneProduct="ENSG00000123983"/>
            <fbc:geneProductRef fbc:geneProduct="ENSG00000151726"/>
            <fbc:geneProductRef fbc:geneProduct="ENSG00000164398"/>
          </fbc:or>
        </fbc:geneProductAssociation>
      </reaction>
      <reaction metaid="R_HMR_0413" sboTerm="SBO:0000176" id="R_HMR_0413" name="HMR_0413" reversible="true" fast="false" compartment="c" fbc:lowerFluxBound="FB1N1000" fbc:upperFluxBound="FB3N1000">
        <annotation>
          <rdf:RDF xmlns:rdf="http://www.w3.org/1999/02/22-rdf-syntax-ns#" xmlns:dcterms="http://purl.org/dc/terms/" xmlns:vCard="http://www.w3.org/2001/vcard-rdf/3.0#" xmlns:vCard4="http://www.w3.org/2006/vcard/ns#" xmlns:bqbiol="http://biomodels.net/biology-qualifiers/" xmlns:bqmodel="http://biomodels.net/model-qualifiers/">
            <rdf:Description rdf:about="#R_HMR_0413">
              <bqbiol:is>
                <rdf:Bag>
                  <rdf:li rdf:resource="http://identifiers.org/ec-code/:6.2.1.3"/>
                </rdf:Bag>
              </bqbiol:is>
            </rdf:Description>
          </rdf:RDF>
        </annotation>
        <listOfReactants>
          <speciesReference species="M_m00119c" stoichiometry="1" constant="true"/>
          <speciesReference species="M_m01334c" stoichiometry="1" constant="true"/>
          <speciesReference species="M_m02759c" stoichiometry="1" constant="true"/>
        </listOfReactants>
        <listOfProducts>
          <speciesReference species="M_m01291c" stoichiometry="1" constant="true"/>
          <speciesReference species="M_m01371c" stoichiometry="1" constant="true"/>
          <speciesReference species="M_m01597c" stoichiometry="1" constant="true"/>
        </listOfProducts>
        <fbc:geneProductAssociation>
          <fbc:or>
            <fbc:geneProductRef fbc:geneProduct="ENSG00000068366"/>
            <fbc:geneProductRef fbc:geneProduct="ENSG00000103740"/>
            <fbc:geneProductRef fbc:geneProduct="ENSG00000123983"/>
            <fbc:geneProductRef fbc:geneProduct="ENSG00000151726"/>
            <fbc:geneProductRef fbc:geneProduct="ENSG00000164398"/>
          </fbc:or>
        </fbc:geneProductAssociation>
      </reaction>
      <reaction metaid="R_HMR_0417" sboTerm="SBO:0000176" id="R_HMR_0417" name="HMR_0417" reversible="true" fast="false" compartment="c" fbc:lowerFluxBound="FB1N1000" fbc:upperFluxBound="FB3N1000">
        <annotation>
          <rdf:RDF xmlns:rdf="http://www.w3.org/1999/02/22-rdf-syntax-ns#" xmlns:dcterms="http://purl.org/dc/terms/" xmlns:vCard="http://www.w3.org/2001/vcard-rdf/3.0#" xmlns:vCard4="http://www.w3.org/2006/vcard/ns#" xmlns:bqbiol="http://biomodels.net/biology-qualifiers/" xmlns:bqmodel="http://biomodels.net/model-qualifiers/">
            <rdf:Description rdf:about="#R_HMR_0417">
              <bqbiol:is>
                <rdf:Bag>
                  <rdf:li rdf:resource="http://identifiers.org/ec-code/:6.2.1.3"/>
                </rdf:Bag>
              </bqbiol:is>
            </rdf:Description>
          </rdf:RDF>
        </annotation>
        <listOfReactants>
          <speciesReference species="M_m00132c" stoichiometry="1" constant="true"/>
          <speciesReference species="M_m01371c" stoichiometry="1" constant="true"/>
          <speciesReference species="M_m01597c" stoichiometry="1" constant="true"/>
        </listOfReactants>
        <listOfProducts>
          <speciesReference species="M_m00131c" stoichiometry="1" constant="true"/>
          <speciesReference species="M_m01334c" stoichiometry="1" constant="true"/>
          <speciesReference species="M_m02759c" stoichiometry="1" constant="true"/>
        </listOfProducts>
        <fbc:geneProductAssociation>
          <fbc:or>
            <fbc:geneProductRef fbc:geneProduct="ENSG00000068366"/>
            <fbc:geneProductRef fbc:geneProduct="ENSG00000103740"/>
            <fbc:geneProductRef fbc:geneProduct="ENSG00000123983"/>
            <fbc:geneProductRef fbc:geneProduct="ENSG00000151726"/>
            <fbc:geneProductRef fbc:geneProduct="ENSG00000164398"/>
          </fbc:or>
        </fbc:geneProductAssociation>
      </reaction>
      <reaction metaid="R_HMR_0421" sboTerm="SBO:0000176" id="R_HMR_0421" name="HMR_0421" reversible="true" fast="false" compartment="c" fbc:lowerFluxBound="FB1N1000" fbc:upperFluxBound="FB3N1000">
        <annotation>
          <rdf:RDF xmlns:rdf="http://www.w3.org/1999/02/22-rdf-syntax-ns#" xmlns:dcterms="http://purl.org/dc/terms/" xmlns:vCard="http://www.w3.org/2001/vcard-rdf/3.0#" xmlns:vCard4="http://www.w3.org/2006/vcard/ns#" xmlns:bqbiol="http://biomodels.net/biology-qualifiers/" xmlns:bqmodel="http://biomodels.net/model-qualifiers/">
            <rdf:Description rdf:about="#R_HMR_0421">
              <bqbiol:is>
                <rdf:Bag>
                  <rdf:li rdf:resource="http://identifiers.org/ec-code/:6.2.1.3"/>
                </rdf:Bag>
              </bqbiol:is>
            </rdf:Description>
          </rdf:RDF>
        </annotation>
        <listOfReactants>
          <speciesReference species="M_m00111c" stoichiometry="1" constant="true"/>
          <speciesReference species="M_m01371c" stoichiometry="1" constant="true"/>
          <speciesReference species="M_m01597c" stoichiometry="1" constant="true"/>
        </listOfReactants>
        <listOfProducts>
          <speciesReference species="M_m00110c" stoichiometry="1" constant="true"/>
          <speciesReference species="M_m01334c" stoichiometry="1" constant="true"/>
          <speciesReference species="M_m02759c" stoichiometry="1" constant="true"/>
        </listOfProducts>
        <fbc:geneProductAssociation>
          <fbc:or>
            <fbc:geneProductRef fbc:geneProduct="ENSG00000068366"/>
            <fbc:geneProductRef fbc:geneProduct="ENSG00000103740"/>
            <fbc:geneProductRef fbc:geneProduct="ENSG00000123983"/>
            <fbc:geneProductRef fbc:geneProduct="ENSG00000151726"/>
            <fbc:geneProductRef fbc:geneProduct="ENSG00000164398"/>
          </fbc:or>
        </fbc:geneProductAssociation>
      </reaction>
      <reaction metaid="R_HMR_0425" sboTerm="SBO:0000176" id="R_HMR_0425" name="HMR_0425" reversible="true" fast="false" compartment="c" fbc:lowerFluxBound="FB1N1000" fbc:upperFluxBound="FB3N1000">
        <annotation>
          <rdf:RDF xmlns:rdf="http://www.w3.org/1999/02/22-rdf-syntax-ns#" xmlns:dcterms="http://purl.org/dc/terms/" xmlns:vCard="http://www.w3.org/2001/vcard-rdf/3.0#" xmlns:vCard4="http://www.w3.org/2006/vcard/ns#" xmlns:bqbiol="http://biomodels.net/biology-qualifiers/" xmlns:bqmodel="http://biomodels.net/model-qualifiers/">
            <rdf:Description rdf:about="#R_HMR_0425">
              <bqbiol:is>
                <rdf:Bag>
                  <rdf:li rdf:resource="http://identifiers.org/ec-code/:6.2.1.3"/>
                </rdf:Bag>
              </bqbiol:is>
            </rdf:Description>
          </rdf:RDF>
        </annotation>
        <listOfReactants>
          <speciesReference species="M_m00094c" stoichiometry="1" constant="true"/>
          <speciesReference species="M_m01371c" stoichiometry="1" constant="true"/>
          <speciesReference species="M_m01597c" stoichiometry="1" constant="true"/>
        </listOfReactants>
        <listOfProducts>
          <speciesReference species="M_m00093c" stoichiometry="1" constant="true"/>
          <speciesReference species="M_m01334c" stoichiometry="1" constant="true"/>
          <speciesReference species="M_m02759c" stoichiometry="1" constant="true"/>
        </listOfProducts>
        <fbc:geneProductAssociation>
          <fbc:or>
            <fbc:geneProductRef fbc:geneProduct="ENSG00000068366"/>
            <fbc:geneProductRef fbc:geneProduct="ENSG00000103740"/>
            <fbc:geneProductRef fbc:geneProduct="ENSG00000123983"/>
            <fbc:geneProductRef fbc:geneProduct="ENSG00000151726"/>
            <fbc:geneProductRef fbc:geneProduct="ENSG00000164398"/>
          </fbc:or>
        </fbc:geneProductAssociation>
      </reaction>
      <reaction metaid="R_HMR_0429" sboTerm="SBO:0000176" id="R_HMR_0429" name="HMR_0429" reversible="true" fast="false" compartment="c" fbc:lowerFluxBound="FB1N1000" fbc:upperFluxBound="FB3N1000">
        <annotation>
          <rdf:RDF xmlns:rdf="http://www.w3.org/1999/02/22-rdf-syntax-ns#" xmlns:dcterms="http://purl.org/dc/terms/" xmlns:vCard="http://www.w3.org/2001/vcard-rdf/3.0#" xmlns:vCard4="http://www.w3.org/2006/vcard/ns#" xmlns:bqbiol="http://biomodels.net/biology-qualifiers/" xmlns:bqmodel="http://biomodels.net/model-qualifiers/">
            <rdf:Description rdf:about="#R_HMR_0429">
              <bqbiol:is>
                <rdf:Bag>
                  <rdf:li rdf:resource="http://identifiers.org/ec-code/:6.2.1.3"/>
                </rdf:Bag>
              </bqbiol:is>
            </rdf:Description>
          </rdf:RDF>
        </annotation>
        <listOfReactants>
          <speciesReference species="M_m00008c" stoichiometry="1" constant="true"/>
          <speciesReference species="M_m01371c" stoichiometry="1" constant="true"/>
          <speciesReference species="M_m01597c" stoichiometry="1" constant="true"/>
        </listOfReactants>
        <listOfProducts>
          <speciesReference species="M_m00009c" stoichiometry="1" constant="true"/>
          <speciesReference species="M_m01334c" stoichiometry="1" constant="true"/>
          <speciesReference species="M_m02759c" stoichiometry="1" constant="true"/>
        </listOfProducts>
        <fbc:geneProductAssociation>
          <fbc:or>
            <fbc:geneProductRef fbc:geneProduct="ENSG00000068366"/>
            <fbc:geneProductRef fbc:geneProduct="ENSG00000103740"/>
            <fbc:geneProductRef fbc:geneProduct="ENSG00000123983"/>
            <fbc:geneProductRef fbc:geneProduct="ENSG00000151726"/>
            <fbc:geneProductRef fbc:geneProduct="ENSG00000164398"/>
          </fbc:or>
        </fbc:geneProductAssociation>
      </reaction>
      <reaction metaid="R_HMR_0433" sboTerm="SBO:0000176" id="R_HMR_0433" name="HMR_0433" reversible="true" fast="false" compartment="c" fbc:lowerFluxBound="FB1N1000" fbc:upperFluxBound="FB3N1000">
        <annotation>
          <rdf:RDF xmlns:rdf="http://www.w3.org/1999/02/22-rdf-syntax-ns#" xmlns:dcterms="http://purl.org/dc/terms/" xmlns:vCard="http://www.w3.org/2001/vcard-rdf/3.0#" xmlns:vCard4="http://www.w3.org/2006/vcard/ns#" xmlns:bqbiol="http://biomodels.net/biology-qualifiers/" xmlns:bqmodel="http://biomodels.net/model-qualifiers/">
            <rdf:Description rdf:about="#R_HMR_0433">
              <bqbiol:is>
                <rdf:Bag>
                  <rdf:li rdf:resource="http://identifiers.org/ec-code/:6.2.1.3"/>
                </rdf:Bag>
              </bqbiol:is>
            </rdf:Description>
          </rdf:RDF>
        </annotation>
        <listOfReactants>
          <speciesReference species="M_m00021c" stoichiometry="1" constant="true"/>
          <speciesReference species="M_m01371c" stoichiometry="1" constant="true"/>
          <speciesReference species="M_m01597c" stoichiometry="1" constant="true"/>
        </listOfReactants>
        <listOfProducts>
          <speciesReference species="M_m00023c" stoichiometry="1" constant="true"/>
          <speciesReference species="M_m01334c" stoichiometry="1" constant="true"/>
          <speciesReference species="M_m02759c" stoichiometry="1" constant="true"/>
        </listOfProducts>
        <fbc:geneProductAssociation>
          <fbc:or>
            <fbc:geneProductRef fbc:geneProduct="ENSG00000068366"/>
            <fbc:geneProductRef fbc:geneProduct="ENSG00000103740"/>
            <fbc:geneProductRef fbc:geneProduct="ENSG00000123983"/>
            <fbc:geneProductRef fbc:geneProduct="ENSG00000151726"/>
            <fbc:geneProductRef fbc:geneProduct="ENSG00000164398"/>
          </fbc:or>
        </fbc:geneProductAssociation>
      </reaction>
      <reaction metaid="R_HMR_0437" sboTerm="SBO:0000176" id="R_HMR_0437" name="HMR_0437" reversible="true" fast="false" compartment="c" fbc:lowerFluxBound="FB1N1000" fbc:upperFluxBound="FB3N1000">
        <annotation>
          <rdf:RDF xmlns:rdf="http://www.w3.org/1999/02/22-rdf-syntax-ns#" xmlns:dcterms="http://purl.org/dc/terms/" xmlns:vCard="http://www.w3.org/2001/vcard-rdf/3.0#" xmlns:vCard4="http://www.w3.org/2006/vcard/ns#" xmlns:bqbiol="http://biomodels.net/biology-qualifiers/" xmlns:bqmodel="http://biomodels.net/model-qualifiers/">
            <rdf:Description rdf:about="#R_HMR_0437">
              <bqbiol:is>
                <rdf:Bag>
                  <rdf:li rdf:resource="http://identifiers.org/ec-code/:6.2.1.3"/>
                </rdf:Bag>
              </bqbiol:is>
            </rdf:Description>
          </rdf:RDF>
        </annotation>
        <listOfReactants>
          <speciesReference species="M_m00264c" stoichiometry="1" constant="true"/>
          <speciesReference species="M_m01334c" stoichiometry="1" constant="true"/>
          <speciesReference species="M_m02759c" stoichiometry="1" constant="true"/>
        </listOfReactants>
        <listOfProducts>
          <speciesReference species="M_m00265c" stoichiometry="1" constant="true"/>
          <speciesReference species="M_m01371c" stoichiometry="1" constant="true"/>
          <speciesReference species="M_m01597c" stoichiometry="1" constant="true"/>
        </listOfProducts>
        <fbc:geneProductAssociation>
          <fbc:or>
            <fbc:geneProductRef fbc:geneProduct="ENSG00000068366"/>
            <fbc:geneProductRef fbc:geneProduct="ENSG00000103740"/>
            <fbc:geneProductRef fbc:geneProduct="ENSG00000123983"/>
            <fbc:geneProductRef fbc:geneProduct="ENSG00000151726"/>
            <fbc:geneProductRef fbc:geneProduct="ENSG00000164398"/>
          </fbc:or>
        </fbc:geneProductAssociation>
      </reaction>
      <reaction metaid="R_HMR_2942" sboTerm="SBO:0000176" id="R_HMR_2942" name="HMR_2942" reversible="true" fast="false" compartment="r" fbc:lowerFluxBound="FB1N1000" fbc:upperFluxBound="FB3N1000">
        <annotation>
          <rdf:RDF xmlns:rdf="http://www.w3.org/1999/02/22-rdf-syntax-ns#" xmlns:dcterms="http://purl.org/dc/terms/" xmlns:vCard="http://www.w3.org/2001/vcard-rdf/3.0#" xmlns:vCard4="http://www.w3.org/2006/vcard/ns#" xmlns:bqbiol="http://biomodels.net/biology-qualifiers/" xmlns:bqmodel="http://biomodels.net/model-qualifiers/">
            <rdf:Description rdf:about="#R_HMR_2942">
              <bqbiol:is>
                <rdf:Bag>
                  <rdf:li rdf:resource="http://identifiers.org/ec-code/:6.2.1.3"/>
                </rdf:Bag>
              </bqbiol:is>
            </rdf:Description>
          </rdf:RDF>
        </annotation>
        <listOfReactants>
          <speciesReference species="M_m01334r" stoichiometry="1" constant="true"/>
          <speciesReference species="M_m02345r" stoichiometry="1" constant="true"/>
          <speciesReference species="M_m02759r" stoichiometry="1" constant="true"/>
        </listOfReactants>
        <listOfProducts>
          <speciesReference species="M_m01371r" stoichiometry="1" constant="true"/>
          <speciesReference species="M_m01597r" stoichiometry="1" constant="true"/>
          <speciesReference species="M_m02344r" stoichiometry="1" constant="true"/>
        </listOfProducts>
        <fbc:geneProductAssociation>
          <fbc:or>
            <fbc:geneProductRef fbc:geneProduct="ENSG00000068366"/>
            <fbc:geneProductRef fbc:geneProduct="ENSG00000103740"/>
            <fbc:geneProductRef fbc:geneProduct="ENSG00000123983"/>
            <fbc:geneProductRef fbc:geneProduct="ENSG00000151726"/>
            <fbc:geneProductRef fbc:geneProduct="ENSG00000164398"/>
          </fbc:or>
        </fbc:geneProductAssociation>
      </reaction>
      <reaction metaid="R_HMR_2943" sboTerm="SBO:0000176" id="R_HMR_2943" name="HMR_2943" reversible="true" fast="false" compartment="r" fbc:lowerFluxBound="FB1N1000" fbc:upperFluxBound="FB3N1000">
        <annotation>
          <rdf:RDF xmlns:rdf="http://www.w3.org/1999/02/22-rdf-syntax-ns#" xmlns:dcterms="http://purl.org/dc/terms/" xmlns:vCard="http://www.w3.org/2001/vcard-rdf/3.0#" xmlns:vCard4="http://www.w3.org/2006/vcard/ns#" xmlns:bqbiol="http://biomodels.net/biology-qualifiers/" xmlns:bqmodel="http://biomodels.net/model-qualifiers/">
            <rdf:Description rdf:about="#R_HMR_2943">
              <bqbiol:is>
                <rdf:Bag>
                  <rdf:li rdf:resource="http://identifiers.org/ec-code/:6.2.1.3"/>
                </rdf:Bag>
              </bqbiol:is>
            </rdf:Description>
          </rdf:RDF>
        </annotation>
        <listOfReactants>
          <speciesReference species="M_m01334r" stoichiometry="1" constant="true"/>
          <speciesReference species="M_m02759r" stoichiometry="1" constant="true"/>
          <speciesReference species="M_m03050r" stoichiometry="1" constant="true"/>
        </listOfReactants>
        <listOfProducts>
          <speciesReference species="M_m01371r" stoichiometry="1" constant="true"/>
          <speciesReference species="M_m01597r" stoichiometry="1" constant="true"/>
          <speciesReference species="M_m03051r" stoichiometry="1" constant="true"/>
        </listOfProducts>
        <fbc:geneProductAssociation>
          <fbc:or>
            <fbc:geneProductRef fbc:geneProduct="ENSG00000068366"/>
            <fbc:geneProductRef fbc:geneProduct="ENSG00000103740"/>
            <fbc:geneProductRef fbc:geneProduct="ENSG00000123983"/>
            <fbc:geneProductRef fbc:geneProduct="ENSG00000151726"/>
            <fbc:geneProductRef fbc:geneProduct="ENSG00000164398"/>
          </fbc:or>
        </fbc:geneProductAssociation>
      </reaction>
      <reaction metaid="R_HMR_2944" sboTerm="SBO:0000176" id="R_HMR_2944" name="HMR_2944" reversible="true" fast="false" compartment="r" fbc:lowerFluxBound="FB1N1000" fbc:upperFluxBound="FB3N1000">
        <annotation>
          <rdf:RDF xmlns:rdf="http://www.w3.org/1999/02/22-rdf-syntax-ns#" xmlns:dcterms="http://purl.org/dc/terms/" xmlns:vCard="http://www.w3.org/2001/vcard-rdf/3.0#" xmlns:vCard4="http://www.w3.org/2006/vcard/ns#" xmlns:bqbiol="http://biomodels.net/biology-qualifiers/" xmlns:bqmodel="http://biomodels.net/model-qualifiers/">
            <rdf:Description rdf:about="#R_HMR_2944">
              <bqbiol:is>
                <rdf:Bag>
                  <rdf:li rdf:resource="http://identifiers.org/ec-code/:6.2.1.3"/>
                </rdf:Bag>
              </bqbiol:is>
            </rdf:Description>
          </rdf:RDF>
        </annotation>
        <listOfReactants>
          <speciesReference species="M_m01334r" stoichiometry="1" constant="true"/>
          <speciesReference species="M_m02495r" stoichiometry="1" constant="true"/>
          <speciesReference species="M_m02759r" stoichiometry="1" constant="true"/>
        </listOfReactants>
        <listOfProducts>
          <speciesReference species="M_m01371r" stoichiometry="1" constant="true"/>
          <speciesReference species="M_m01597r" stoichiometry="1" constant="true"/>
          <speciesReference species="M_m02494r" stoichiometry="1" constant="true"/>
        </listOfProducts>
        <fbc:geneProductAssociation>
          <fbc:or>
            <fbc:geneProductRef fbc:geneProduct="ENSG00000068366"/>
            <fbc:geneProductRef fbc:geneProduct="ENSG00000103740"/>
            <fbc:geneProductRef fbc:geneProduct="ENSG00000123983"/>
            <fbc:geneProductRef fbc:geneProduct="ENSG00000151726"/>
            <fbc:geneProductRef fbc:geneProduct="ENSG00000164398"/>
          </fbc:or>
        </fbc:geneProductAssociation>
      </reaction>
      <reaction metaid="R_HMR_2945" sboTerm="SBO:0000176" id="R_HMR_2945" name="HMR_2945" reversible="true" fast="false" compartment="r" fbc:lowerFluxBound="FB1N1000" fbc:upperFluxBound="FB3N1000">
        <annotation>
          <rdf:RDF xmlns:rdf="http://www.w3.org/1999/02/22-rdf-syntax-ns#" xmlns:dcterms="http://purl.org/dc/terms/" xmlns:vCard="http://www.w3.org/2001/vcard-rdf/3.0#" xmlns:vCard4="http://www.w3.org/2006/vcard/ns#" xmlns:bqbiol="http://biomodels.net/biology-qualifiers/" xmlns:bqmodel="http://biomodels.net/model-qualifiers/">
            <rdf:Description rdf:about="#R_HMR_2945">
              <bqbiol:is>
                <rdf:Bag>
                  <rdf:li rdf:resource="http://identifiers.org/ec-code/:6.2.1.3"/>
                </rdf:Bag>
              </bqbiol:is>
            </rdf:Description>
          </rdf:RDF>
        </annotation>
        <listOfReactants>
          <speciesReference species="M_m01141r" stoichiometry="1" constant="true"/>
          <speciesReference species="M_m01334r" stoichiometry="1" constant="true"/>
          <speciesReference species="M_m02759r" stoichiometry="1" constant="true"/>
        </listOfReactants>
        <listOfProducts>
          <speciesReference species="M_m01371r" stoichiometry="1" constant="true"/>
          <speciesReference species="M_m01597r" stoichiometry="1" constant="true"/>
          <speciesReference species="M_m02745r" stoichiometry="1" constant="true"/>
        </listOfProducts>
        <fbc:geneProductAssociation>
          <fbc:or>
            <fbc:geneProductRef fbc:geneProduct="ENSG00000068366"/>
            <fbc:geneProductRef fbc:geneProduct="ENSG00000103740"/>
            <fbc:geneProductRef fbc:geneProduct="ENSG00000123983"/>
            <fbc:geneProductRef fbc:geneProduct="ENSG00000151726"/>
            <fbc:geneProductRef fbc:geneProduct="ENSG00000164398"/>
          </fbc:or>
        </fbc:geneProductAssociation>
      </reaction>
      <reaction metaid="R_HMR_2946" sboTerm="SBO:0000176" id="R_HMR_2946" name="HMR_2946" reversible="true" fast="false" compartment="r" fbc:lowerFluxBound="FB1N1000" fbc:upperFluxBound="FB3N1000">
        <annotation>
          <rdf:RDF xmlns:rdf="http://www.w3.org/1999/02/22-rdf-syntax-ns#" xmlns:dcterms="http://purl.org/dc/terms/" xmlns:vCard="http://www.w3.org/2001/vcard-rdf/3.0#" xmlns:vCard4="http://www.w3.org/2006/vcard/ns#" xmlns:bqbiol="http://biomodels.net/biology-qualifiers/" xmlns:bqmodel="http://biomodels.net/model-qualifiers/">
            <rdf:Description rdf:about="#R_HMR_2946">
              <bqbiol:is>
                <rdf:Bag>
                  <rdf:li rdf:resource="http://identifiers.org/ec-code/:6.2.1.3"/>
                </rdf:Bag>
              </bqbiol:is>
            </rdf:Description>
          </rdf:RDF>
        </annotation>
        <listOfReactants>
          <speciesReference species="M_m00128r" stoichiometry="1" constant="true"/>
          <speciesReference species="M_m01371r" stoichiometry="1" constant="true"/>
          <speciesReference species="M_m01597r" stoichiometry="1" constant="true"/>
        </listOfReactants>
        <listOfProducts>
          <speciesReference species="M_m00129r" stoichiometry="1" constant="true"/>
          <speciesReference species="M_m01334r" stoichiometry="1" constant="true"/>
          <speciesReference species="M_m02759r" stoichiometry="1" constant="true"/>
        </listOfProducts>
        <fbc:geneProductAssociation>
          <fbc:or>
            <fbc:geneProductRef fbc:geneProduct="ENSG00000068366"/>
            <fbc:geneProductRef fbc:geneProduct="ENSG00000103740"/>
            <fbc:geneProductRef fbc:geneProduct="ENSG00000123983"/>
            <fbc:geneProductRef fbc:geneProduct="ENSG00000151726"/>
            <fbc:geneProductRef fbc:geneProduct="ENSG00000164398"/>
          </fbc:or>
        </fbc:geneProductAssociation>
      </reaction>
      <reaction metaid="R_HMR_2947" sboTerm="SBO:0000176" id="R_HMR_2947" name="HMR_2947" reversible="true" fast="false" compartment="r" fbc:lowerFluxBound="FB1N1000" fbc:upperFluxBound="FB3N1000">
        <annotation>
          <rdf:RDF xmlns:rdf="http://www.w3.org/1999/02/22-rdf-syntax-ns#" xmlns:dcterms="http://purl.org/dc/terms/" xmlns:vCard="http://www.w3.org/2001/vcard-rdf/3.0#" xmlns:vCard4="http://www.w3.org/2006/vcard/ns#" xmlns:bqbiol="http://biomodels.net/biology-qualifiers/" xmlns:bqmodel="http://biomodels.net/model-qualifiers/">
            <rdf:Description rdf:about="#R_HMR_2947">
              <bqbiol:is>
                <rdf:Bag>
                  <rdf:li rdf:resource="http://identifiers.org/ec-code/:6.2.1.3"/>
                </rdf:Bag>
              </bqbiol:is>
            </rdf:Description>
          </rdf:RDF>
        </annotation>
        <listOfReactants>
          <speciesReference species="M_m00117r" stoichiometry="1" constant="true"/>
          <speciesReference species="M_m01371r" stoichiometry="1" constant="true"/>
          <speciesReference species="M_m01597r" stoichiometry="1" constant="true"/>
        </listOfReactants>
        <listOfProducts>
          <speciesReference species="M_m00118r" stoichiometry="1" constant="true"/>
          <speciesReference species="M_m01334r" stoichiometry="1" constant="true"/>
          <speciesReference species="M_m02759r" stoichiometry="1" constant="true"/>
        </listOfProducts>
        <fbc:geneProductAssociation>
          <fbc:or>
            <fbc:geneProductRef fbc:geneProduct="ENSG00000068366"/>
            <fbc:geneProductRef fbc:geneProduct="ENSG00000103740"/>
            <fbc:geneProductRef fbc:geneProduct="ENSG00000123983"/>
            <fbc:geneProductRef fbc:geneProduct="ENSG00000151726"/>
            <fbc:geneProductRef fbc:geneProduct="ENSG00000164398"/>
          </fbc:or>
        </fbc:geneProductAssociation>
      </reaction>
      <reaction metaid="R_HMR_2948" sboTerm="SBO:0000176" id="R_HMR_2948" name="HMR_2948" reversible="true" fast="false" compartment="r" fbc:lowerFluxBound="FB1N1000" fbc:upperFluxBound="FB3N1000">
        <annotation>
          <rdf:RDF xmlns:rdf="http://www.w3.org/1999/02/22-rdf-syntax-ns#" xmlns:dcterms="http://purl.org/dc/terms/" xmlns:vCard="http://www.w3.org/2001/vcard-rdf/3.0#" xmlns:vCard4="http://www.w3.org/2006/vcard/ns#" xmlns:bqbiol="http://biomodels.net/biology-qualifiers/" xmlns:bqmodel="http://biomodels.net/model-qualifiers/">
            <rdf:Description rdf:about="#R_HMR_2948">
              <bqbiol:is>
                <rdf:Bag>
                  <rdf:li rdf:resource="http://identifiers.org/ec-code/:6.2.1.3"/>
                </rdf:Bag>
              </bqbiol:is>
            </rdf:Description>
          </rdf:RDF>
        </annotation>
        <listOfReactants>
          <speciesReference species="M_m01334r" stoichiometry="1" constant="true"/>
          <speciesReference species="M_m02689r" stoichiometry="1" constant="true"/>
          <speciesReference species="M_m02759r" stoichiometry="1" constant="true"/>
        </listOfReactants>
        <listOfProducts>
          <speciesReference species="M_m01371r" stoichiometry="1" constant="true"/>
          <speciesReference species="M_m01597r" stoichiometry="1" constant="true"/>
          <speciesReference species="M_m02690r" stoichiometry="1" constant="true"/>
        </listOfProducts>
        <fbc:geneProductAssociation>
          <fbc:or>
            <fbc:geneProductRef fbc:geneProduct="ENSG00000068366"/>
            <fbc:geneProductRef fbc:geneProduct="ENSG00000103740"/>
            <fbc:geneProductRef fbc:geneProduct="ENSG00000123983"/>
            <fbc:geneProductRef fbc:geneProduct="ENSG00000151726"/>
            <fbc:geneProductRef fbc:geneProduct="ENSG00000164398"/>
          </fbc:or>
        </fbc:geneProductAssociation>
      </reaction>
      <reaction metaid="R_HMR_2949" sboTerm="SBO:0000176" id="R_HMR_2949" name="HMR_2949" reversible="true" fast="false" compartment="r" fbc:lowerFluxBound="FB1N1000" fbc:upperFluxBound="FB3N1000">
        <annotation>
          <rdf:RDF xmlns:rdf="http://www.w3.org/1999/02/22-rdf-syntax-ns#" xmlns:dcterms="http://purl.org/dc/terms/" xmlns:vCard="http://www.w3.org/2001/vcard-rdf/3.0#" xmlns:vCard4="http://www.w3.org/2006/vcard/ns#" xmlns:bqbiol="http://biomodels.net/biology-qualifiers/" xmlns:bqmodel="http://biomodels.net/model-qualifiers/">
            <rdf:Description rdf:about="#R_HMR_2949">
              <bqbiol:is>
                <rdf:Bag>
                  <rdf:li rdf:resource="http://identifiers.org/ec-code/:6.2.1.3"/>
                </rdf:Bag>
              </bqbiol:is>
            </rdf:Description>
          </rdf:RDF>
        </annotation>
        <listOfReactants>
          <speciesReference species="M_m01334r" stoichiometry="1" constant="true"/>
          <speciesReference species="M_m02678r" stoichiometry="1" constant="true"/>
          <speciesReference species="M_m02759r" stoichiometry="1" constant="true"/>
        </listOfReactants>
        <listOfProducts>
          <speciesReference species="M_m01371r" stoichiometry="1" constant="true"/>
          <speciesReference species="M_m01597r" stoichiometry="1" constant="true"/>
          <speciesReference species="M_m02674r" stoichiometry="1" constant="true"/>
        </listOfProducts>
        <fbc:geneProductAssociation>
          <fbc:or>
            <fbc:geneProductRef fbc:geneProduct="ENSG00000068366"/>
            <fbc:geneProductRef fbc:geneProduct="ENSG00000103740"/>
            <fbc:geneProductRef fbc:geneProduct="ENSG00000123983"/>
            <fbc:geneProductRef fbc:geneProduct="ENSG00000151726"/>
            <fbc:geneProductRef fbc:geneProduct="ENSG00000164398"/>
          </fbc:or>
        </fbc:geneProductAssociation>
      </reaction>
      <reaction metaid="R_HMR_2951" sboTerm="SBO:0000176" id="R_HMR_2951" name="HMR_2951" reversible="true" fast="false" compartment="r" fbc:lowerFluxBound="FB1N1000" fbc:upperFluxBound="FB3N1000">
        <annotation>
          <rdf:RDF xmlns:rdf="http://www.w3.org/1999/02/22-rdf-syntax-ns#" xmlns:dcterms="http://purl.org/dc/terms/" xmlns:vCard="http://www.w3.org/2001/vcard-rdf/3.0#" xmlns:vCard4="http://www.w3.org/2006/vcard/ns#" xmlns:bqbiol="http://biomodels.net/biology-qualifiers/" xmlns:bqmodel="http://biomodels.net/model-qualifiers/">
            <rdf:Description rdf:about="#R_HMR_2951">
              <bqbiol:is>
                <rdf:Bag>
                  <rdf:li rdf:resource="http://identifiers.org/ec-code/:6.2.1.3"/>
                </rdf:Bag>
              </bqbiol:is>
            </rdf:Description>
          </rdf:RDF>
        </annotation>
        <listOfReactants>
          <speciesReference species="M_m01191r" stoichiometry="1" constant="true"/>
          <speciesReference species="M_m01334r" stoichiometry="1" constant="true"/>
          <speciesReference species="M_m02759r" stoichiometry="1" constant="true"/>
        </listOfReactants>
        <listOfProducts>
          <speciesReference species="M_m01197r" stoichiometry="1" constant="true"/>
          <speciesReference species="M_m01371r" stoichiometry="1" constant="true"/>
          <speciesReference species="M_m01597r" stoichiometry="1" constant="true"/>
        </listOfProducts>
        <fbc:geneProductAssociation>
          <fbc:or>
            <fbc:geneProductRef fbc:geneProduct="ENSG00000068366"/>
            <fbc:geneProductRef fbc:geneProduct="ENSG00000103740"/>
            <fbc:geneProductRef fbc:geneProduct="ENSG00000123983"/>
            <fbc:geneProductRef fbc:geneProduct="ENSG00000151726"/>
            <fbc:geneProductRef fbc:geneProduct="ENSG00000164398"/>
          </fbc:or>
        </fbc:geneProductAssociation>
      </reaction>
      <reaction metaid="R_HMR_2952" sboTerm="SBO:0000176" id="R_HMR_2952" name="HMR_2952" reversible="true" fast="false" compartment="r" fbc:lowerFluxBound="FB1N1000" fbc:upperFluxBound="FB3N1000">
        <annotation>
          <rdf:RDF xmlns:rdf="http://www.w3.org/1999/02/22-rdf-syntax-ns#" xmlns:dcterms="http://purl.org/dc/terms/" xmlns:vCard="http://www.w3.org/2001/vcard-rdf/3.0#" xmlns:vCard4="http://www.w3.org/2006/vcard/ns#" xmlns:bqbiol="http://biomodels.net/biology-qualifiers/" xmlns:bqmodel="http://biomodels.net/model-qualifiers/">
            <rdf:Description rdf:about="#R_HMR_2952">
              <bqbiol:is>
                <rdf:Bag>
                  <rdf:li rdf:resource="http://identifiers.org/ec-code/:6.2.1.3"/>
                </rdf:Bag>
              </bqbiol:is>
            </rdf:Description>
          </rdf:RDF>
        </annotation>
        <listOfReactants>
          <speciesReference species="M_m01334r" stoichiometry="1" constant="true"/>
          <speciesReference species="M_m02677r" stoichiometry="1" constant="true"/>
          <speciesReference species="M_m02759r" stoichiometry="1" constant="true"/>
        </listOfReactants>
        <listOfProducts>
          <speciesReference species="M_m01371r" stoichiometry="1" constant="true"/>
          <speciesReference species="M_m01597r" stoichiometry="1" constant="true"/>
          <speciesReference species="M_m02675r" stoichiometry="1" constant="true"/>
        </listOfProducts>
        <fbc:geneProductAssociation>
          <fbc:or>
            <fbc:geneProductRef fbc:geneProduct="ENSG00000068366"/>
            <fbc:geneProductRef fbc:geneProduct="ENSG00000103740"/>
            <fbc:geneProductRef fbc:geneProduct="ENSG00000123983"/>
            <fbc:geneProductRef fbc:geneProduct="ENSG00000151726"/>
            <fbc:geneProductRef fbc:geneProduct="ENSG00000164398"/>
          </fbc:or>
        </fbc:geneProductAssociation>
      </reaction>
      <reaction metaid="R_HMR_2954" sboTerm="SBO:0000176" id="R_HMR_2954" name="HMR_2954" reversible="true" fast="false" compartment="r" fbc:lowerFluxBound="FB1N1000" fbc:upperFluxBound="FB3N1000">
        <annotation>
          <rdf:RDF xmlns:rdf="http://www.w3.org/1999/02/22-rdf-syntax-ns#" xmlns:dcterms="http://purl.org/dc/terms/" xmlns:vCard="http://www.w3.org/2001/vcard-rdf/3.0#" xmlns:vCard4="http://www.w3.org/2006/vcard/ns#" xmlns:bqbiol="http://biomodels.net/biology-qualifiers/" xmlns:bqmodel="http://biomodels.net/model-qualifiers/">
            <rdf:Description rdf:about="#R_HMR_2954">
              <bqbiol:is>
                <rdf:Bag>
                  <rdf:li rdf:resource="http://identifiers.org/ec-code/:6.2.1.3"/>
                </rdf:Bag>
              </bqbiol:is>
            </rdf:Description>
          </rdf:RDF>
        </annotation>
        <listOfReactants>
          <speciesReference species="M_m01334r" stoichiometry="1" constant="true"/>
          <speciesReference species="M_m02101r" stoichiometry="1" constant="true"/>
          <speciesReference species="M_m02759r" stoichiometry="1" constant="true"/>
        </listOfReactants>
        <listOfProducts>
          <speciesReference species="M_m01371r" stoichiometry="1" constant="true"/>
          <speciesReference species="M_m01597r" stoichiometry="1" constant="true"/>
          <speciesReference species="M_m02456r" stoichiometry="1" constant="true"/>
        </listOfProducts>
        <fbc:geneProductAssociation>
          <fbc:or>
            <fbc:geneProductRef fbc:geneProduct="ENSG00000068366"/>
            <fbc:geneProductRef fbc:geneProduct="ENSG00000103740"/>
            <fbc:geneProductRef fbc:geneProduct="ENSG00000123983"/>
            <fbc:geneProductRef fbc:geneProduct="ENSG00000151726"/>
            <fbc:geneProductRef fbc:geneProduct="ENSG00000164398"/>
          </fbc:or>
        </fbc:geneProductAssociation>
      </reaction>
      <reaction metaid="R_HMR_2955" sboTerm="SBO:0000176" id="R_HMR_2955" name="HMR_2955" reversible="true" fast="false" compartment="r" fbc:lowerFluxBound="FB1N1000" fbc:upperFluxBound="FB3N1000">
        <annotation>
          <rdf:RDF xmlns:rdf="http://www.w3.org/1999/02/22-rdf-syntax-ns#" xmlns:dcterms="http://purl.org/dc/terms/" xmlns:vCard="http://www.w3.org/2001/vcard-rdf/3.0#" xmlns:vCard4="http://www.w3.org/2006/vcard/ns#" xmlns:bqbiol="http://biomodels.net/biology-qualifiers/" xmlns:bqmodel="http://biomodels.net/model-qualifiers/">
            <rdf:Description rdf:about="#R_HMR_2955">
              <bqbiol:is>
                <rdf:Bag>
                  <rdf:li rdf:resource="http://identifiers.org/ec-code/:6.2.1.3"/>
                </rdf:Bag>
              </bqbiol:is>
            </rdf:Description>
          </rdf:RDF>
        </annotation>
        <listOfReactants>
          <speciesReference species="M_m00003r" stoichiometry="1" constant="true"/>
          <speciesReference species="M_m01371r" stoichiometry="1" constant="true"/>
          <speciesReference species="M_m01597r" stoichiometry="1" constant="true"/>
        </listOfReactants>
        <listOfProducts>
          <speciesReference species="M_m00004r" stoichiometry="1" constant="true"/>
          <speciesReference species="M_m01334r" stoichiometry="1" constant="true"/>
          <speciesReference species="M_m02759r" stoichiometry="1" constant="true"/>
        </listOfProducts>
        <fbc:geneProductAssociation>
          <fbc:or>
            <fbc:geneProductRef fbc:geneProduct="ENSG00000068366"/>
            <fbc:geneProductRef fbc:geneProduct="ENSG00000103740"/>
            <fbc:geneProductRef fbc:geneProduct="ENSG00000123983"/>
            <fbc:geneProductRef fbc:geneProduct="ENSG00000151726"/>
            <fbc:geneProductRef fbc:geneProduct="ENSG00000164398"/>
          </fbc:or>
        </fbc:geneProductAssociation>
      </reaction>
      <reaction metaid="R_HMR_2956" sboTerm="SBO:0000176" id="R_HMR_2956" name="HMR_2956" reversible="true" fast="false" compartment="r" fbc:lowerFluxBound="FB1N1000" fbc:upperFluxBound="FB3N1000">
        <annotation>
          <rdf:RDF xmlns:rdf="http://www.w3.org/1999/02/22-rdf-syntax-ns#" xmlns:dcterms="http://purl.org/dc/terms/" xmlns:vCard="http://www.w3.org/2001/vcard-rdf/3.0#" xmlns:vCard4="http://www.w3.org/2006/vcard/ns#" xmlns:bqbiol="http://biomodels.net/biology-qualifiers/" xmlns:bqmodel="http://biomodels.net/model-qualifiers/">
            <rdf:Description rdf:about="#R_HMR_2956">
              <bqbiol:is>
                <rdf:Bag>
                  <rdf:li rdf:resource="http://identifiers.org/ec-code/:6.2.1.3"/>
                </rdf:Bag>
              </bqbiol:is>
            </rdf:Description>
          </rdf:RDF>
        </annotation>
        <listOfReactants>
          <speciesReference species="M_m01237r" stoichiometry="1" constant="true"/>
          <speciesReference species="M_m01334r" stoichiometry="1" constant="true"/>
          <speciesReference species="M_m02759r" stoichiometry="1" constant="true"/>
        </listOfReactants>
        <listOfProducts>
          <speciesReference species="M_m01238r" stoichiometry="1" constant="true"/>
          <speciesReference species="M_m01371r" stoichiometry="1" constant="true"/>
          <speciesReference species="M_m01597r" stoichiometry="1" constant="true"/>
        </listOfProducts>
        <fbc:geneProductAssociation>
          <fbc:or>
            <fbc:geneProductRef fbc:geneProduct="ENSG00000068366"/>
            <fbc:geneProductRef fbc:geneProduct="ENSG00000103740"/>
            <fbc:geneProductRef fbc:geneProduct="ENSG00000123983"/>
            <fbc:geneProductRef fbc:geneProduct="ENSG00000151726"/>
            <fbc:geneProductRef fbc:geneProduct="ENSG00000164398"/>
          </fbc:or>
        </fbc:geneProductAssociation>
      </reaction>
      <reaction metaid="R_HMR_2957" sboTerm="SBO:0000176" id="R_HMR_2957" name="HMR_2957" reversible="true" fast="false" compartment="r" fbc:lowerFluxBound="FB1N1000" fbc:upperFluxBound="FB3N1000">
        <annotation>
          <rdf:RDF xmlns:rdf="http://www.w3.org/1999/02/22-rdf-syntax-ns#" xmlns:dcterms="http://purl.org/dc/terms/" xmlns:vCard="http://www.w3.org/2001/vcard-rdf/3.0#" xmlns:vCard4="http://www.w3.org/2006/vcard/ns#" xmlns:bqbiol="http://biomodels.net/biology-qualifiers/" xmlns:bqmodel="http://biomodels.net/model-qualifiers/">
            <rdf:Description rdf:about="#R_HMR_2957">
              <bqbiol:is>
                <rdf:Bag>
                  <rdf:li rdf:resource="http://identifiers.org/ec-code/:6.2.1.3"/>
                </rdf:Bag>
              </bqbiol:is>
            </rdf:Description>
          </rdf:RDF>
        </annotation>
        <listOfReactants>
          <speciesReference species="M_m01334r" stoichiometry="1" constant="true"/>
          <speciesReference species="M_m02759r" stoichiometry="1" constant="true"/>
          <speciesReference species="M_m02941r" stoichiometry="1" constant="true"/>
        </listOfReactants>
        <listOfProducts>
          <speciesReference species="M_m01371r" stoichiometry="1" constant="true"/>
          <speciesReference species="M_m01597r" stoichiometry="1" constant="true"/>
          <speciesReference species="M_m02938r" stoichiometry="1" constant="true"/>
        </listOfProducts>
        <fbc:geneProductAssociation>
          <fbc:or>
            <fbc:geneProductRef fbc:geneProduct="ENSG00000068366"/>
            <fbc:geneProductRef fbc:geneProduct="ENSG00000103740"/>
            <fbc:geneProductRef fbc:geneProduct="ENSG00000119673"/>
            <fbc:geneProductRef fbc:geneProduct="ENSG00000123983"/>
            <fbc:geneProductRef fbc:geneProduct="ENSG00000151726"/>
            <fbc:geneProductRef fbc:geneProduct="ENSG00000164398"/>
          </fbc:or>
        </fbc:geneProductAssociation>
      </reaction>
      <reaction metaid="R_HMR_2959" sboTerm="SBO:0000176" id="R_HMR_2959" name="HMR_2959" reversible="false" fast="false" compartment="r" fbc:lowerFluxBound="FB2N0" fbc:upperFluxBound="FB3N1000">
        <annotation>
          <rdf:RDF xmlns:rdf="http://www.w3.org/1999/02/22-rdf-syntax-ns#" xmlns:dcterms="http://purl.org/dc/terms/" xmlns:vCard="http://www.w3.org/2001/vcard-rdf/3.0#" xmlns:vCard4="http://www.w3.org/2006/vcard/ns#" xmlns:bqbiol="http://biomodels.net/biology-qualifiers/" xmlns:bqmodel="http://biomodels.net/model-qualifiers/">
            <rdf:Description rdf:about="#R_HMR_2959">
              <bqbiol:is>
                <rdf:Bag>
                  <rdf:li rdf:resource="http://identifiers.org/ec-code/:6.2.1.3"/>
                </rdf:Bag>
              </bqbiol:is>
            </rdf:Description>
          </rdf:RDF>
        </annotation>
        <listOfReactants>
          <speciesReference species="M_m01371r" stoichiometry="1" constant="true"/>
          <speciesReference species="M_m01597r" stoichiometry="1" constant="true"/>
          <speciesReference species="M_m02646r" stoichiometry="1" constant="true"/>
        </listOfReactants>
        <listOfProducts>
          <speciesReference species="M_m01334r" stoichiometry="1" constant="true"/>
          <speciesReference species="M_m02647r" stoichiometry="1" constant="true"/>
          <speciesReference species="M_m02759r" stoichiometry="1" constant="true"/>
        </listOfProducts>
        <fbc:geneProductAssociation>
          <fbc:or>
            <fbc:geneProductRef fbc:geneProduct="ENSG00000068366"/>
            <fbc:geneProductRef fbc:geneProduct="ENSG00000103740"/>
            <fbc:geneProductRef fbc:geneProduct="ENSG00000123983"/>
            <fbc:geneProductRef fbc:geneProduct="ENSG00000151726"/>
            <fbc:geneProductRef fbc:geneProduct="ENSG00000164398"/>
          </fbc:or>
        </fbc:geneProductAssociation>
      </reaction>
      <reaction metaid="R_HMR_2961" sboTerm="SBO:0000176" id="R_HMR_2961" name="HMR_2961" reversible="true" fast="false" compartment="r" fbc:lowerFluxBound="FB1N1000" fbc:upperFluxBound="FB3N1000">
        <annotation>
          <rdf:RDF xmlns:rdf="http://www.w3.org/1999/02/22-rdf-syntax-ns#" xmlns:dcterms="http://purl.org/dc/terms/" xmlns:vCard="http://www.w3.org/2001/vcard-rdf/3.0#" xmlns:vCard4="http://www.w3.org/2006/vcard/ns#" xmlns:bqbiol="http://biomodels.net/biology-qualifiers/" xmlns:bqmodel="http://biomodels.net/model-qualifiers/">
            <rdf:Description rdf:about="#R_HMR_2961">
              <bqbiol:is>
                <rdf:Bag>
                  <rdf:li rdf:resource="http://identifiers.org/ec-code/:6.2.1.3"/>
                </rdf:Bag>
              </bqbiol:is>
            </rdf:Description>
          </rdf:RDF>
        </annotation>
        <listOfReactants>
          <speciesReference species="M_m00127r" stoichiometry="1" constant="true"/>
          <speciesReference species="M_m01334r" stoichiometry="1" constant="true"/>
          <speciesReference species="M_m02759r" stoichiometry="1" constant="true"/>
        </listOfReactants>
        <listOfProducts>
          <speciesReference species="M_m01371r" stoichiometry="1" constant="true"/>
          <speciesReference species="M_m01597r" stoichiometry="1" constant="true"/>
          <speciesReference species="M_m01778r" stoichiometry="1" constant="true"/>
        </listOfProducts>
        <fbc:geneProductAssociation>
          <fbc:or>
            <fbc:geneProductRef fbc:geneProduct="ENSG00000068366"/>
            <fbc:geneProductRef fbc:geneProduct="ENSG00000103740"/>
            <fbc:geneProductRef fbc:geneProduct="ENSG00000123983"/>
            <fbc:geneProductRef fbc:geneProduct="ENSG00000151726"/>
            <fbc:geneProductRef fbc:geneProduct="ENSG00000164398"/>
          </fbc:or>
        </fbc:geneProductAssociation>
      </reaction>
      <reaction metaid="R_HMR_2962" sboTerm="SBO:0000176" id="R_HMR_2962" name="HMR_2962" reversible="true" fast="false" compartment="r" fbc:lowerFluxBound="FB1N1000" fbc:upperFluxBound="FB3N1000">
        <annotation>
          <rdf:RDF xmlns:rdf="http://www.w3.org/1999/02/22-rdf-syntax-ns#" xmlns:dcterms="http://purl.org/dc/terms/" xmlns:vCard="http://www.w3.org/2001/vcard-rdf/3.0#" xmlns:vCard4="http://www.w3.org/2006/vcard/ns#" xmlns:bqbiol="http://biomodels.net/biology-qualifiers/" xmlns:bqmodel="http://biomodels.net/model-qualifiers/">
            <rdf:Description rdf:about="#R_HMR_2962">
              <bqbiol:is>
                <rdf:Bag>
                  <rdf:li rdf:resource="http://identifiers.org/ec-code/:6.2.1.3"/>
                </rdf:Bag>
              </bqbiol:is>
            </rdf:Description>
          </rdf:RDF>
        </annotation>
        <listOfReactants>
          <speciesReference species="M_m00019r" stoichiometry="1" constant="true"/>
          <speciesReference species="M_m01371r" stoichiometry="1" constant="true"/>
          <speciesReference species="M_m01597r" stoichiometry="1" constant="true"/>
        </listOfReactants>
        <listOfProducts>
          <speciesReference species="M_m00020r" stoichiometry="1" constant="true"/>
          <speciesReference species="M_m01334r" stoichiometry="1" constant="true"/>
          <speciesReference species="M_m02759r" stoichiometry="1" constant="true"/>
        </listOfProducts>
        <fbc:geneProductAssociation>
          <fbc:or>
            <fbc:geneProductRef fbc:geneProduct="ENSG00000068366"/>
            <fbc:geneProductRef fbc:geneProduct="ENSG00000103740"/>
            <fbc:geneProductRef fbc:geneProduct="ENSG00000123983"/>
            <fbc:geneProductRef fbc:geneProduct="ENSG00000151726"/>
            <fbc:geneProductRef fbc:geneProduct="ENSG00000164398"/>
          </fbc:or>
        </fbc:geneProductAssociation>
      </reaction>
      <reaction metaid="R_HMR_2963" sboTerm="SBO:0000176" id="R_HMR_2963" name="HMR_2963" reversible="true" fast="false" compartment="r" fbc:lowerFluxBound="FB1N1000" fbc:upperFluxBound="FB3N1000">
        <annotation>
          <rdf:RDF xmlns:rdf="http://www.w3.org/1999/02/22-rdf-syntax-ns#" xmlns:dcterms="http://purl.org/dc/terms/" xmlns:vCard="http://www.w3.org/2001/vcard-rdf/3.0#" xmlns:vCard4="http://www.w3.org/2006/vcard/ns#" xmlns:bqbiol="http://biomodels.net/biology-qualifiers/" xmlns:bqmodel="http://biomodels.net/model-qualifiers/">
            <rdf:Description rdf:about="#R_HMR_2963">
              <bqbiol:is>
                <rdf:Bag>
                  <rdf:li rdf:resource="http://identifiers.org/ec-code/:6.2.1.3"/>
                </rdf:Bag>
              </bqbiol:is>
            </rdf:Description>
          </rdf:RDF>
        </annotation>
        <listOfReactants>
          <speciesReference species="M_m01334r" stoichiometry="1" constant="true"/>
          <speciesReference species="M_m01586r" stoichiometry="1" constant="true"/>
          <speciesReference species="M_m02759r" stoichiometry="1" constant="true"/>
        </listOfReactants>
        <listOfProducts>
          <speciesReference species="M_m01371r" stoichiometry="1" constant="true"/>
          <speciesReference species="M_m01585r" stoichiometry="1" constant="true"/>
          <speciesReference species="M_m01597r" stoichiometry="1" constant="true"/>
        </listOfProducts>
        <fbc:geneProductAssociation>
          <fbc:or>
            <fbc:geneProductRef fbc:geneProduct="ENSG00000068366"/>
            <fbc:geneProductRef fbc:geneProduct="ENSG00000103740"/>
            <fbc:geneProductRef fbc:geneProduct="ENSG00000123983"/>
            <fbc:geneProductRef fbc:geneProduct="ENSG00000151726"/>
            <fbc:geneProductRef fbc:geneProduct="ENSG00000164398"/>
          </fbc:or>
        </fbc:geneProductAssociation>
      </reaction>
      <reaction metaid="R_HMR_9853" sboTerm="SBO:0000176" id="R_HMR_9853" name="HMR_9853" reversible="true" fast="false" compartment="r" fbc:lowerFluxBound="FB1N1000" fbc:upperFluxBound="FB3N1000">
        <annotation>
          <rdf:RDF xmlns:rdf="http://www.w3.org/1999/02/22-rdf-syntax-ns#" xmlns:dcterms="http://purl.org/dc/terms/" xmlns:vCard="http://www.w3.org/2001/vcard-rdf/3.0#" xmlns:vCard4="http://www.w3.org/2006/vcard/ns#" xmlns:bqbiol="http://biomodels.net/biology-qualifiers/" xmlns:bqmodel="http://biomodels.net/model-qualifiers/">
            <rdf:Description rdf:about="#R_HMR_9853">
              <bqbiol:is>
                <rdf:Bag>
                  <rdf:li rdf:resource="http://identifiers.org/ec-code/:6.2.1.3"/>
                </rdf:Bag>
              </bqbiol:is>
            </rdf:Description>
          </rdf:RDF>
        </annotation>
        <listOfReactants>
          <speciesReference species="M_m00116r" stoichiometry="1" constant="true"/>
          <speciesReference species="M_m01334r" stoichiometry="1" constant="true"/>
          <speciesReference species="M_m02759r" stoichiometry="1" constant="true"/>
        </listOfReactants>
        <listOfProducts>
          <speciesReference species="M_m00115r" stoichiometry="1" constant="true"/>
          <speciesReference species="M_m01371r" stoichiometry="1" constant="true"/>
          <speciesReference species="M_m01597r" stoichiometry="1" constant="true"/>
        </listOfProducts>
        <fbc:geneProductAssociation>
          <fbc:or>
            <fbc:geneProductRef fbc:geneProduct="ENSG00000068366"/>
            <fbc:geneProductRef fbc:geneProduct="ENSG00000103740"/>
            <fbc:geneProductRef fbc:geneProduct="ENSG00000123983"/>
            <fbc:geneProductRef fbc:geneProduct="ENSG00000151726"/>
            <fbc:geneProductRef fbc:geneProduct="ENSG00000164398"/>
          </fbc:or>
        </fbc:geneProductAssociation>
      </reaction>
      <reaction metaid="R_HMR_2964" sboTerm="SBO:0000176" id="R_HMR_2964" name="HMR_2964" reversible="true" fast="false" compartment="r" fbc:lowerFluxBound="FB1N1000" fbc:upperFluxBound="FB3N1000">
        <annotation>
          <rdf:RDF xmlns:rdf="http://www.w3.org/1999/02/22-rdf-syntax-ns#" xmlns:dcterms="http://purl.org/dc/terms/" xmlns:vCard="http://www.w3.org/2001/vcard-rdf/3.0#" xmlns:vCard4="http://www.w3.org/2006/vcard/ns#" xmlns:bqbiol="http://biomodels.net/biology-qualifiers/" xmlns:bqmodel="http://biomodels.net/model-qualifiers/">
            <rdf:Description rdf:about="#R_HMR_2964">
              <bqbiol:is>
                <rdf:Bag>
                  <rdf:li rdf:resource="http://identifiers.org/ec-code/:6.2.1.3"/>
                </rdf:Bag>
              </bqbiol:is>
            </rdf:Description>
          </rdf:RDF>
        </annotation>
        <listOfReactants>
          <speciesReference species="M_m00104r" stoichiometry="1" constant="true"/>
          <speciesReference species="M_m01371r" stoichiometry="1" constant="true"/>
          <speciesReference species="M_m01597r" stoichiometry="1" constant="true"/>
        </listOfReactants>
        <listOfProducts>
          <speciesReference species="M_m00106r" stoichiometry="1" constant="true"/>
          <speciesReference species="M_m01334r" stoichiometry="1" constant="true"/>
          <speciesReference species="M_m02759r" stoichiometry="1" constant="true"/>
        </listOfProducts>
        <fbc:geneProductAssociation>
          <fbc:or>
            <fbc:geneProductRef fbc:geneProduct="ENSG00000068366"/>
            <fbc:geneProductRef fbc:geneProduct="ENSG00000103740"/>
            <fbc:geneProductRef fbc:geneProduct="ENSG00000123983"/>
            <fbc:geneProductRef fbc:geneProduct="ENSG00000151726"/>
            <fbc:geneProductRef fbc:geneProduct="ENSG00000164398"/>
          </fbc:or>
        </fbc:geneProductAssociation>
      </reaction>
      <reaction metaid="R_HMR_2965" sboTerm="SBO:0000176" id="R_HMR_2965" name="HMR_2965" reversible="true" fast="false" compartment="r" fbc:lowerFluxBound="FB1N1000" fbc:upperFluxBound="FB3N1000">
        <annotation>
          <rdf:RDF xmlns:rdf="http://www.w3.org/1999/02/22-rdf-syntax-ns#" xmlns:dcterms="http://purl.org/dc/terms/" xmlns:vCard="http://www.w3.org/2001/vcard-rdf/3.0#" xmlns:vCard4="http://www.w3.org/2006/vcard/ns#" xmlns:bqbiol="http://biomodels.net/biology-qualifiers/" xmlns:bqmodel="http://biomodels.net/model-qualifiers/">
            <rdf:Description rdf:about="#R_HMR_2965">
              <bqbiol:is>
                <rdf:Bag>
                  <rdf:li rdf:resource="http://identifiers.org/ec-code/:6.2.1.3"/>
                </rdf:Bag>
              </bqbiol:is>
            </rdf:Description>
          </rdf:RDF>
        </annotation>
        <listOfReactants>
          <speciesReference species="M_m01334r" stoichiometry="1" constant="true"/>
          <speciesReference species="M_m02612r" stoichiometry="1" constant="true"/>
          <speciesReference species="M_m02759r" stoichiometry="1" constant="true"/>
        </listOfReactants>
        <listOfProducts>
          <speciesReference species="M_m01371r" stoichiometry="1" constant="true"/>
          <speciesReference species="M_m01597r" stoichiometry="1" constant="true"/>
          <speciesReference species="M_m02613r" stoichiometry="1" constant="true"/>
        </listOfProducts>
        <fbc:geneProductAssociation>
          <fbc:or>
            <fbc:geneProductRef fbc:geneProduct="ENSG00000068366"/>
            <fbc:geneProductRef fbc:geneProduct="ENSG00000103740"/>
            <fbc:geneProductRef fbc:geneProduct="ENSG00000123983"/>
            <fbc:geneProductRef fbc:geneProduct="ENSG00000151726"/>
            <fbc:geneProductRef fbc:geneProduct="ENSG00000164398"/>
          </fbc:or>
        </fbc:geneProductAssociation>
      </reaction>
      <reaction metaid="R_HMR_2966" sboTerm="SBO:0000176" id="R_HMR_2966" name="HMR_2966" reversible="true" fast="false" compartment="r" fbc:lowerFluxBound="FB1N1000" fbc:upperFluxBound="FB3N1000">
        <annotation>
          <rdf:RDF xmlns:rdf="http://www.w3.org/1999/02/22-rdf-syntax-ns#" xmlns:dcterms="http://purl.org/dc/terms/" xmlns:vCard="http://www.w3.org/2001/vcard-rdf/3.0#" xmlns:vCard4="http://www.w3.org/2006/vcard/ns#" xmlns:bqbiol="http://biomodels.net/biology-qualifiers/" xmlns:bqmodel="http://biomodels.net/model-qualifiers/">
            <rdf:Description rdf:about="#R_HMR_2966">
              <bqbiol:is>
                <rdf:Bag>
                  <rdf:li rdf:resource="http://identifiers.org/ec-code/:6.2.1.3"/>
                </rdf:Bag>
              </bqbiol:is>
            </rdf:Description>
          </rdf:RDF>
        </annotation>
        <listOfReactants>
          <speciesReference species="M_m01334r" stoichiometry="1" constant="true"/>
          <speciesReference species="M_m01773r" stoichiometry="1" constant="true"/>
          <speciesReference species="M_m02759r" stoichiometry="1" constant="true"/>
        </listOfReactants>
        <listOfProducts>
          <speciesReference species="M_m01371r" stoichiometry="1" constant="true"/>
          <speciesReference species="M_m01597r" stoichiometry="1" constant="true"/>
          <speciesReference species="M_m01771r" stoichiometry="1" constant="true"/>
        </listOfProducts>
        <fbc:geneProductAssociation>
          <fbc:or>
            <fbc:geneProductRef fbc:geneProduct="ENSG00000068366"/>
            <fbc:geneProductRef fbc:geneProduct="ENSG00000103740"/>
            <fbc:geneProductRef fbc:geneProduct="ENSG00000123983"/>
            <fbc:geneProductRef fbc:geneProduct="ENSG00000151726"/>
            <fbc:geneProductRef fbc:geneProduct="ENSG00000164398"/>
          </fbc:or>
        </fbc:geneProductAssociation>
      </reaction>
      <reaction metaid="R_HMR_2967" sboTerm="SBO:0000176" id="R_HMR_2967" name="HMR_2967" reversible="true" fast="false" compartment="r" fbc:lowerFluxBound="FB1N1000" fbc:upperFluxBound="FB3N1000">
        <annotation>
          <rdf:RDF xmlns:rdf="http://www.w3.org/1999/02/22-rdf-syntax-ns#" xmlns:dcterms="http://purl.org/dc/terms/" xmlns:vCard="http://www.w3.org/2001/vcard-rdf/3.0#" xmlns:vCard4="http://www.w3.org/2006/vcard/ns#" xmlns:bqbiol="http://biomodels.net/biology-qualifiers/" xmlns:bqmodel="http://biomodels.net/model-qualifiers/">
            <rdf:Description rdf:about="#R_HMR_2967">
              <bqbiol:is>
                <rdf:Bag>
                  <rdf:li rdf:resource="http://identifiers.org/ec-code/:6.2.1.3"/>
                </rdf:Bag>
              </bqbiol:is>
            </rdf:Description>
          </rdf:RDF>
        </annotation>
        <listOfReactants>
          <speciesReference species="M_m00007r" stoichiometry="1" constant="true"/>
          <speciesReference species="M_m01334r" stoichiometry="1" constant="true"/>
          <speciesReference species="M_m02759r" stoichiometry="1" constant="true"/>
        </listOfReactants>
        <listOfProducts>
          <speciesReference species="M_m01371r" stoichiometry="1" constant="true"/>
          <speciesReference species="M_m01584r" stoichiometry="1" constant="true"/>
          <speciesReference species="M_m01597r" stoichiometry="1" constant="true"/>
        </listOfProducts>
        <fbc:geneProductAssociation>
          <fbc:or>
            <fbc:geneProductRef fbc:geneProduct="ENSG00000068366"/>
            <fbc:geneProductRef fbc:geneProduct="ENSG00000103740"/>
            <fbc:geneProductRef fbc:geneProduct="ENSG00000123983"/>
            <fbc:geneProductRef fbc:geneProduct="ENSG00000151726"/>
            <fbc:geneProductRef fbc:geneProduct="ENSG00000164398"/>
          </fbc:or>
        </fbc:geneProductAssociation>
      </reaction>
      <reaction metaid="R_HMR_2968" sboTerm="SBO:0000176" id="R_HMR_2968" name="HMR_2968" reversible="true" fast="false" compartment="r" fbc:lowerFluxBound="FB1N1000" fbc:upperFluxBound="FB3N1000">
        <annotation>
          <rdf:RDF xmlns:rdf="http://www.w3.org/1999/02/22-rdf-syntax-ns#" xmlns:dcterms="http://purl.org/dc/terms/" xmlns:vCard="http://www.w3.org/2001/vcard-rdf/3.0#" xmlns:vCard4="http://www.w3.org/2006/vcard/ns#" xmlns:bqbiol="http://biomodels.net/biology-qualifiers/" xmlns:bqmodel="http://biomodels.net/model-qualifiers/">
            <rdf:Description rdf:about="#R_HMR_2968">
              <bqbiol:is>
                <rdf:Bag>
                  <rdf:li rdf:resource="http://identifiers.org/ec-code/:6.2.1.3"/>
                </rdf:Bag>
              </bqbiol:is>
            </rdf:Description>
          </rdf:RDF>
        </annotation>
        <listOfReactants>
          <speciesReference species="M_m00017r" stoichiometry="1" constant="true"/>
          <speciesReference species="M_m01371r" stoichiometry="1" constant="true"/>
          <speciesReference species="M_m01597r" stoichiometry="1" constant="true"/>
        </listOfReactants>
        <listOfProducts>
          <speciesReference species="M_m00018r" stoichiometry="1" constant="true"/>
          <speciesReference species="M_m01334r" stoichiometry="1" constant="true"/>
          <speciesReference species="M_m02759r" stoichiometry="1" constant="true"/>
        </listOfProducts>
        <fbc:geneProductAssociation>
          <fbc:or>
            <fbc:geneProductRef fbc:geneProduct="ENSG00000068366"/>
            <fbc:geneProductRef fbc:geneProduct="ENSG00000103740"/>
            <fbc:geneProductRef fbc:geneProduct="ENSG00000123983"/>
            <fbc:geneProductRef fbc:geneProduct="ENSG00000151726"/>
            <fbc:geneProductRef fbc:geneProduct="ENSG00000164398"/>
          </fbc:or>
        </fbc:geneProductAssociation>
      </reaction>
      <reaction metaid="R_HMR_2969" sboTerm="SBO:0000176" id="R_HMR_2969" name="HMR_2969" reversible="true" fast="false" compartment="r" fbc:lowerFluxBound="FB1N1000" fbc:upperFluxBound="FB3N1000">
        <annotation>
          <rdf:RDF xmlns:rdf="http://www.w3.org/1999/02/22-rdf-syntax-ns#" xmlns:dcterms="http://purl.org/dc/terms/" xmlns:vCard="http://www.w3.org/2001/vcard-rdf/3.0#" xmlns:vCard4="http://www.w3.org/2006/vcard/ns#" xmlns:bqbiol="http://biomodels.net/biology-qualifiers/" xmlns:bqmodel="http://biomodels.net/model-qualifiers/">
            <rdf:Description rdf:about="#R_HMR_2969">
              <bqbiol:is>
                <rdf:Bag>
                  <rdf:li rdf:resource="http://identifiers.org/ec-code/:6.2.1.3"/>
                </rdf:Bag>
              </bqbiol:is>
            </rdf:Description>
          </rdf:RDF>
        </annotation>
        <listOfReactants>
          <speciesReference species="M_m01235r" stoichiometry="1" constant="true"/>
          <speciesReference species="M_m01371r" stoichiometry="1" constant="true"/>
          <speciesReference species="M_m01597r" stoichiometry="1" constant="true"/>
        </listOfReactants>
        <listOfProducts>
          <speciesReference species="M_m01236r" stoichiometry="1" constant="true"/>
          <speciesReference species="M_m01334r" stoichiometry="1" constant="true"/>
          <speciesReference species="M_m02759r" stoichiometry="1" constant="true"/>
        </listOfProducts>
        <fbc:geneProductAssociation>
          <fbc:or>
            <fbc:geneProductRef fbc:geneProduct="ENSG00000068366"/>
            <fbc:geneProductRef fbc:geneProduct="ENSG00000103740"/>
            <fbc:geneProductRef fbc:geneProduct="ENSG00000123983"/>
            <fbc:geneProductRef fbc:geneProduct="ENSG00000151726"/>
            <fbc:geneProductRef fbc:geneProduct="ENSG00000164398"/>
          </fbc:or>
        </fbc:geneProductAssociation>
      </reaction>
      <reaction metaid="R_HMR_2970" sboTerm="SBO:0000176" id="R_HMR_2970" name="HMR_2970" reversible="true" fast="false" compartment="r" fbc:lowerFluxBound="FB1N1000" fbc:upperFluxBound="FB3N1000">
        <annotation>
          <rdf:RDF xmlns:rdf="http://www.w3.org/1999/02/22-rdf-syntax-ns#" xmlns:dcterms="http://purl.org/dc/terms/" xmlns:vCard="http://www.w3.org/2001/vcard-rdf/3.0#" xmlns:vCard4="http://www.w3.org/2006/vcard/ns#" xmlns:bqbiol="http://biomodels.net/biology-qualifiers/" xmlns:bqmodel="http://biomodels.net/model-qualifiers/">
            <rdf:Description rdf:about="#R_HMR_2970">
              <bqbiol:is>
                <rdf:Bag>
                  <rdf:li rdf:resource="http://identifiers.org/ec-code/:6.2.1.3"/>
                </rdf:Bag>
              </bqbiol:is>
            </rdf:Description>
          </rdf:RDF>
        </annotation>
        <listOfReactants>
          <speciesReference species="M_m00123r" stoichiometry="1" constant="true"/>
          <speciesReference species="M_m01334r" stoichiometry="1" constant="true"/>
          <speciesReference species="M_m02759r" stoichiometry="1" constant="true"/>
        </listOfReactants>
        <listOfProducts>
          <speciesReference species="M_m01207r" stoichiometry="1" constant="true"/>
          <speciesReference species="M_m01371r" stoichiometry="1" constant="true"/>
          <speciesReference species="M_m01597r" stoichiometry="1" constant="true"/>
        </listOfProducts>
        <fbc:geneProductAssociation>
          <fbc:or>
            <fbc:geneProductRef fbc:geneProduct="ENSG00000068366"/>
            <fbc:geneProductRef fbc:geneProduct="ENSG00000103740"/>
            <fbc:geneProductRef fbc:geneProduct="ENSG00000123983"/>
            <fbc:geneProductRef fbc:geneProduct="ENSG00000151726"/>
            <fbc:geneProductRef fbc:geneProduct="ENSG00000164398"/>
          </fbc:or>
        </fbc:geneProductAssociation>
      </reaction>
      <reaction metaid="R_HMR_2971" sboTerm="SBO:0000176" id="R_HMR_2971" name="HMR_2971" reversible="true" fast="false" compartment="r" fbc:lowerFluxBound="FB1N1000" fbc:upperFluxBound="FB3N1000">
        <annotation>
          <rdf:RDF xmlns:rdf="http://www.w3.org/1999/02/22-rdf-syntax-ns#" xmlns:dcterms="http://purl.org/dc/terms/" xmlns:vCard="http://www.w3.org/2001/vcard-rdf/3.0#" xmlns:vCard4="http://www.w3.org/2006/vcard/ns#" xmlns:bqbiol="http://biomodels.net/biology-qualifiers/" xmlns:bqmodel="http://biomodels.net/model-qualifiers/">
            <rdf:Description rdf:about="#R_HMR_2971">
              <bqbiol:is>
                <rdf:Bag>
                  <rdf:li rdf:resource="http://identifiers.org/ec-code/:6.2.1.3"/>
                </rdf:Bag>
              </bqbiol:is>
            </rdf:Description>
          </rdf:RDF>
        </annotation>
        <listOfReactants>
          <speciesReference species="M_m00101r" stoichiometry="1" constant="true"/>
          <speciesReference species="M_m01334r" stoichiometry="1" constant="true"/>
          <speciesReference species="M_m02759r" stoichiometry="1" constant="true"/>
        </listOfReactants>
        <listOfProducts>
          <speciesReference species="M_m01371r" stoichiometry="1" constant="true"/>
          <speciesReference species="M_m01597r" stoichiometry="1" constant="true"/>
          <speciesReference species="M_m02457r" stoichiometry="1" constant="true"/>
        </listOfProducts>
        <fbc:geneProductAssociation>
          <fbc:or>
            <fbc:geneProductRef fbc:geneProduct="ENSG00000068366"/>
            <fbc:geneProductRef fbc:geneProduct="ENSG00000103740"/>
            <fbc:geneProductRef fbc:geneProduct="ENSG00000123983"/>
            <fbc:geneProductRef fbc:geneProduct="ENSG00000151726"/>
            <fbc:geneProductRef fbc:geneProduct="ENSG00000164398"/>
          </fbc:or>
        </fbc:geneProductAssociation>
      </reaction>
      <reaction metaid="R_HMR_2972" sboTerm="SBO:0000176" id="R_HMR_2972" name="HMR_2972" reversible="true" fast="false" compartment="r" fbc:lowerFluxBound="FB1N1000" fbc:upperFluxBound="FB3N1000">
        <annotation>
          <rdf:RDF xmlns:rdf="http://www.w3.org/1999/02/22-rdf-syntax-ns#" xmlns:dcterms="http://purl.org/dc/terms/" xmlns:vCard="http://www.w3.org/2001/vcard-rdf/3.0#" xmlns:vCard4="http://www.w3.org/2006/vcard/ns#" xmlns:bqbiol="http://biomodels.net/biology-qualifiers/" xmlns:bqmodel="http://biomodels.net/model-qualifiers/">
            <rdf:Description rdf:about="#R_HMR_2972">
              <bqbiol:is>
                <rdf:Bag>
                  <rdf:li rdf:resource="http://identifiers.org/ec-code/:6.2.1.3"/>
                </rdf:Bag>
              </bqbiol:is>
            </rdf:Description>
          </rdf:RDF>
        </annotation>
        <listOfReactants>
          <speciesReference species="M_m01334r" stoichiometry="1" constant="true"/>
          <speciesReference species="M_m02052r" stoichiometry="1" constant="true"/>
          <speciesReference species="M_m02759r" stoichiometry="1" constant="true"/>
        </listOfReactants>
        <listOfProducts>
          <speciesReference species="M_m01371r" stoichiometry="1" constant="true"/>
          <speciesReference species="M_m01597r" stoichiometry="1" constant="true"/>
          <speciesReference species="M_m02053r" stoichiometry="1" constant="true"/>
        </listOfProducts>
        <fbc:geneProductAssociation>
          <fbc:or>
            <fbc:geneProductRef fbc:geneProduct="ENSG00000068366"/>
            <fbc:geneProductRef fbc:geneProduct="ENSG00000103740"/>
            <fbc:geneProductRef fbc:geneProduct="ENSG00000123983"/>
            <fbc:geneProductRef fbc:geneProduct="ENSG00000151726"/>
            <fbc:geneProductRef fbc:geneProduct="ENSG00000164398"/>
          </fbc:or>
        </fbc:geneProductAssociation>
      </reaction>
      <reaction metaid="R_HMR_2973" sboTerm="SBO:0000176" id="R_HMR_2973" name="HMR_2973" reversible="true" fast="false" compartment="r" fbc:lowerFluxBound="FB1N1000" fbc:upperFluxBound="FB3N1000">
        <annotation>
          <rdf:RDF xmlns:rdf="http://www.w3.org/1999/02/22-rdf-syntax-ns#" xmlns:dcterms="http://purl.org/dc/terms/" xmlns:vCard="http://www.w3.org/2001/vcard-rdf/3.0#" xmlns:vCard4="http://www.w3.org/2006/vcard/ns#" xmlns:bqbiol="http://biomodels.net/biology-qualifiers/" xmlns:bqmodel="http://biomodels.net/model-qualifiers/">
            <rdf:Description rdf:about="#R_HMR_2973">
              <bqbiol:is>
                <rdf:Bag>
                  <rdf:li rdf:resource="http://identifiers.org/ec-code/:6.2.1.3"/>
                </rdf:Bag>
              </bqbiol:is>
            </rdf:Description>
          </rdf:RDF>
        </annotation>
        <listOfReactants>
          <speciesReference species="M_m01334r" stoichiometry="1" constant="true"/>
          <speciesReference species="M_m01725r" stoichiometry="1" constant="true"/>
          <speciesReference species="M_m02759r" stoichiometry="1" constant="true"/>
        </listOfReactants>
        <listOfProducts>
          <speciesReference species="M_m01371r" stoichiometry="1" constant="true"/>
          <speciesReference species="M_m01373r" stoichiometry="1" constant="true"/>
          <speciesReference species="M_m01597r" stoichiometry="1" constant="true"/>
        </listOfProducts>
        <fbc:geneProductAssociation>
          <fbc:or>
            <fbc:geneProductRef fbc:geneProduct="ENSG00000068366"/>
            <fbc:geneProductRef fbc:geneProduct="ENSG00000103740"/>
            <fbc:geneProductRef fbc:geneProduct="ENSG00000123983"/>
            <fbc:geneProductRef fbc:geneProduct="ENSG00000151726"/>
            <fbc:geneProductRef fbc:geneProduct="ENSG00000164398"/>
          </fbc:or>
        </fbc:geneProductAssociation>
      </reaction>
      <reaction metaid="R_HMR_2974" sboTerm="SBO:0000176" id="R_HMR_2974" name="HMR_2974" reversible="true" fast="false" compartment="r" fbc:lowerFluxBound="FB1N1000" fbc:upperFluxBound="FB3N1000">
        <annotation>
          <rdf:RDF xmlns:rdf="http://www.w3.org/1999/02/22-rdf-syntax-ns#" xmlns:dcterms="http://purl.org/dc/terms/" xmlns:vCard="http://www.w3.org/2001/vcard-rdf/3.0#" xmlns:vCard4="http://www.w3.org/2006/vcard/ns#" xmlns:bqbiol="http://biomodels.net/biology-qualifiers/" xmlns:bqmodel="http://biomodels.net/model-qualifiers/">
            <rdf:Description rdf:about="#R_HMR_2974">
              <bqbiol:is>
                <rdf:Bag>
                  <rdf:li rdf:resource="http://identifiers.org/ec-code/:6.2.1.3"/>
                </rdf:Bag>
              </bqbiol:is>
            </rdf:Description>
          </rdf:RDF>
        </annotation>
        <listOfReactants>
          <speciesReference species="M_m00016r" stoichiometry="1" constant="true"/>
          <speciesReference species="M_m01334r" stoichiometry="1" constant="true"/>
          <speciesReference species="M_m02759r" stoichiometry="1" constant="true"/>
        </listOfReactants>
        <listOfProducts>
          <speciesReference species="M_m01371r" stoichiometry="1" constant="true"/>
          <speciesReference species="M_m01583r" stoichiometry="1" constant="true"/>
          <speciesReference species="M_m01597r" stoichiometry="1" constant="true"/>
        </listOfProducts>
        <fbc:geneProductAssociation>
          <fbc:or>
            <fbc:geneProductRef fbc:geneProduct="ENSG00000068366"/>
            <fbc:geneProductRef fbc:geneProduct="ENSG00000103740"/>
            <fbc:geneProductRef fbc:geneProduct="ENSG00000123983"/>
            <fbc:geneProductRef fbc:geneProduct="ENSG00000151726"/>
            <fbc:geneProductRef fbc:geneProduct="ENSG00000164398"/>
          </fbc:or>
        </fbc:geneProductAssociation>
      </reaction>
      <reaction metaid="R_HMR_2975" sboTerm="SBO:0000176" id="R_HMR_2975" name="HMR_2975" reversible="true" fast="false" compartment="r" fbc:lowerFluxBound="FB1N1000" fbc:upperFluxBound="FB3N1000">
        <annotation>
          <rdf:RDF xmlns:rdf="http://www.w3.org/1999/02/22-rdf-syntax-ns#" xmlns:dcterms="http://purl.org/dc/terms/" xmlns:vCard="http://www.w3.org/2001/vcard-rdf/3.0#" xmlns:vCard4="http://www.w3.org/2006/vcard/ns#" xmlns:bqbiol="http://biomodels.net/biology-qualifiers/" xmlns:bqmodel="http://biomodels.net/model-qualifiers/">
            <rdf:Description rdf:about="#R_HMR_2975">
              <bqbiol:is>
                <rdf:Bag>
                  <rdf:li rdf:resource="http://identifiers.org/ec-code/:6.2.1.3"/>
                </rdf:Bag>
              </bqbiol:is>
            </rdf:Description>
          </rdf:RDF>
        </annotation>
        <listOfReactants>
          <speciesReference species="M_m00006r" stoichiometry="1" constant="true"/>
          <speciesReference species="M_m01334r" stoichiometry="1" constant="true"/>
          <speciesReference species="M_m02759r" stoichiometry="1" constant="true"/>
        </listOfReactants>
        <listOfProducts>
          <speciesReference species="M_m01371r" stoichiometry="1" constant="true"/>
          <speciesReference species="M_m01582r" stoichiometry="1" constant="true"/>
          <speciesReference species="M_m01597r" stoichiometry="1" constant="true"/>
        </listOfProducts>
        <fbc:geneProductAssociation>
          <fbc:or>
            <fbc:geneProductRef fbc:geneProduct="ENSG00000068366"/>
            <fbc:geneProductRef fbc:geneProduct="ENSG00000103740"/>
            <fbc:geneProductRef fbc:geneProduct="ENSG00000123983"/>
            <fbc:geneProductRef fbc:geneProduct="ENSG00000151726"/>
            <fbc:geneProductRef fbc:geneProduct="ENSG00000164398"/>
          </fbc:or>
        </fbc:geneProductAssociation>
      </reaction>
      <reaction metaid="R_HMR_2976" sboTerm="SBO:0000176" id="R_HMR_2976" name="HMR_2976" reversible="true" fast="false" compartment="r" fbc:lowerFluxBound="FB1N1000" fbc:upperFluxBound="FB3N1000">
        <annotation>
          <rdf:RDF xmlns:rdf="http://www.w3.org/1999/02/22-rdf-syntax-ns#" xmlns:dcterms="http://purl.org/dc/terms/" xmlns:vCard="http://www.w3.org/2001/vcard-rdf/3.0#" xmlns:vCard4="http://www.w3.org/2006/vcard/ns#" xmlns:bqbiol="http://biomodels.net/biology-qualifiers/" xmlns:bqmodel="http://biomodels.net/model-qualifiers/">
            <rdf:Description rdf:about="#R_HMR_2976">
              <bqbiol:is>
                <rdf:Bag>
                  <rdf:li rdf:resource="http://identifiers.org/ec-code/:6.2.1.3"/>
                </rdf:Bag>
              </bqbiol:is>
            </rdf:Description>
          </rdf:RDF>
        </annotation>
        <listOfReactants>
          <speciesReference species="M_m01334r" stoichiometry="1" constant="true"/>
          <speciesReference species="M_m02759r" stoichiometry="1" constant="true"/>
          <speciesReference species="M_m03047r" stoichiometry="1" constant="true"/>
        </listOfReactants>
        <listOfProducts>
          <speciesReference species="M_m01371r" stoichiometry="1" constant="true"/>
          <speciesReference species="M_m01597r" stoichiometry="1" constant="true"/>
          <speciesReference species="M_m03045r" stoichiometry="1" constant="true"/>
        </listOfProducts>
        <fbc:geneProductAssociation>
          <fbc:or>
            <fbc:geneProductRef fbc:geneProduct="ENSG00000068366"/>
            <fbc:geneProductRef fbc:geneProduct="ENSG00000103740"/>
            <fbc:geneProductRef fbc:geneProduct="ENSG00000123983"/>
            <fbc:geneProductRef fbc:geneProduct="ENSG00000151726"/>
            <fbc:geneProductRef fbc:geneProduct="ENSG00000164398"/>
          </fbc:or>
        </fbc:geneProductAssociation>
      </reaction>
      <reaction metaid="R_HMR_2977" sboTerm="SBO:0000176" id="R_HMR_2977" name="HMR_2977" reversible="true" fast="false" compartment="r" fbc:lowerFluxBound="FB1N1000" fbc:upperFluxBound="FB3N1000">
        <annotation>
          <rdf:RDF xmlns:rdf="http://www.w3.org/1999/02/22-rdf-syntax-ns#" xmlns:dcterms="http://purl.org/dc/terms/" xmlns:vCard="http://www.w3.org/2001/vcard-rdf/3.0#" xmlns:vCard4="http://www.w3.org/2006/vcard/ns#" xmlns:bqbiol="http://biomodels.net/biology-qualifiers/" xmlns:bqmodel="http://biomodels.net/model-qualifiers/">
            <rdf:Description rdf:about="#R_HMR_2977">
              <bqbiol:is>
                <rdf:Bag>
                  <rdf:li rdf:resource="http://identifiers.org/ec-code/:6.2.1.3"/>
                </rdf:Bag>
              </bqbiol:is>
            </rdf:Description>
          </rdf:RDF>
        </annotation>
        <listOfReactants>
          <speciesReference species="M_m01334r" stoichiometry="1" constant="true"/>
          <speciesReference species="M_m02759r" stoichiometry="1" constant="true"/>
          <speciesReference species="M_m02971r" stoichiometry="1" constant="true"/>
        </listOfReactants>
        <listOfProducts>
          <speciesReference species="M_m01371r" stoichiometry="1" constant="true"/>
          <speciesReference species="M_m01597r" stoichiometry="1" constant="true"/>
          <speciesReference species="M_m02385r" stoichiometry="1" constant="true"/>
        </listOfProducts>
        <fbc:geneProductAssociation>
          <fbc:or>
            <fbc:geneProductRef fbc:geneProduct="ENSG00000068366"/>
            <fbc:geneProductRef fbc:geneProduct="ENSG00000103740"/>
            <fbc:geneProductRef fbc:geneProduct="ENSG00000123983"/>
            <fbc:geneProductRef fbc:geneProduct="ENSG00000151726"/>
            <fbc:geneProductRef fbc:geneProduct="ENSG00000164398"/>
          </fbc:or>
        </fbc:geneProductAssociation>
      </reaction>
      <reaction metaid="R_HMR_2978" sboTerm="SBO:0000176" id="R_HMR_2978" name="HMR_2978" reversible="true" fast="false" compartment="r" fbc:lowerFluxBound="FB1N1000" fbc:upperFluxBound="FB3N1000">
        <annotation>
          <rdf:RDF xmlns:rdf="http://www.w3.org/1999/02/22-rdf-syntax-ns#" xmlns:dcterms="http://purl.org/dc/terms/" xmlns:vCard="http://www.w3.org/2001/vcard-rdf/3.0#" xmlns:vCard4="http://www.w3.org/2006/vcard/ns#" xmlns:bqbiol="http://biomodels.net/biology-qualifiers/" xmlns:bqmodel="http://biomodels.net/model-qualifiers/">
            <rdf:Description rdf:about="#R_HMR_2978">
              <bqbiol:is>
                <rdf:Bag>
                  <rdf:li rdf:resource="http://identifiers.org/ec-code/:6.2.1.3"/>
                </rdf:Bag>
              </bqbiol:is>
            </rdf:Description>
          </rdf:RDF>
        </annotation>
        <listOfReactants>
          <speciesReference species="M_m00025r" stoichiometry="1" constant="true"/>
          <speciesReference species="M_m01334r" stoichiometry="1" constant="true"/>
          <speciesReference species="M_m02759r" stoichiometry="1" constant="true"/>
        </listOfReactants>
        <listOfProducts>
          <speciesReference species="M_m01371r" stoichiometry="1" constant="true"/>
          <speciesReference species="M_m01597r" stoichiometry="1" constant="true"/>
          <speciesReference species="M_m02564r" stoichiometry="1" constant="true"/>
        </listOfProducts>
        <fbc:geneProductAssociation>
          <fbc:or>
            <fbc:geneProductRef fbc:geneProduct="ENSG00000068366"/>
            <fbc:geneProductRef fbc:geneProduct="ENSG00000103740"/>
            <fbc:geneProductRef fbc:geneProduct="ENSG00000123983"/>
            <fbc:geneProductRef fbc:geneProduct="ENSG00000151726"/>
            <fbc:geneProductRef fbc:geneProduct="ENSG00000164398"/>
          </fbc:or>
        </fbc:geneProductAssociation>
      </reaction>
      <reaction metaid="R_HMR_2979" sboTerm="SBO:0000176" id="R_HMR_2979" name="HMR_2979" reversible="true" fast="false" compartment="r" fbc:lowerFluxBound="FB1N1000" fbc:upperFluxBound="FB3N1000">
        <annotation>
          <rdf:RDF xmlns:rdf="http://www.w3.org/1999/02/22-rdf-syntax-ns#" xmlns:dcterms="http://purl.org/dc/terms/" xmlns:vCard="http://www.w3.org/2001/vcard-rdf/3.0#" xmlns:vCard4="http://www.w3.org/2006/vcard/ns#" xmlns:bqbiol="http://biomodels.net/biology-qualifiers/" xmlns:bqmodel="http://biomodels.net/model-qualifiers/">
            <rdf:Description rdf:about="#R_HMR_2979">
              <bqbiol:is>
                <rdf:Bag>
                  <rdf:li rdf:resource="http://identifiers.org/ec-code/:6.2.1.3"/>
                </rdf:Bag>
              </bqbiol:is>
            </rdf:Description>
          </rdf:RDF>
        </annotation>
        <listOfReactants>
          <speciesReference species="M_m01334r" stoichiometry="1" constant="true"/>
          <speciesReference species="M_m02110r" stoichiometry="1" constant="true"/>
          <speciesReference species="M_m02759r" stoichiometry="1" constant="true"/>
        </listOfReactants>
        <listOfProducts>
          <speciesReference species="M_m01371r" stoichiometry="1" constant="true"/>
          <speciesReference species="M_m01432r" stoichiometry="1" constant="true"/>
          <speciesReference species="M_m01597r" stoichiometry="1" constant="true"/>
        </listOfProducts>
        <fbc:geneProductAssociation>
          <fbc:or>
            <fbc:geneProductRef fbc:geneProduct="ENSG00000068366"/>
            <fbc:geneProductRef fbc:geneProduct="ENSG00000103740"/>
            <fbc:geneProductRef fbc:geneProduct="ENSG00000123983"/>
            <fbc:geneProductRef fbc:geneProduct="ENSG00000151726"/>
            <fbc:geneProductRef fbc:geneProduct="ENSG00000164398"/>
          </fbc:or>
        </fbc:geneProductAssociation>
      </reaction>
      <reaction metaid="R_HMR_2980" sboTerm="SBO:0000176" id="R_HMR_2980" name="HMR_2980" reversible="true" fast="false" compartment="r" fbc:lowerFluxBound="FB1N1000" fbc:upperFluxBound="FB3N1000">
        <annotation>
          <rdf:RDF xmlns:rdf="http://www.w3.org/1999/02/22-rdf-syntax-ns#" xmlns:dcterms="http://purl.org/dc/terms/" xmlns:vCard="http://www.w3.org/2001/vcard-rdf/3.0#" xmlns:vCard4="http://www.w3.org/2006/vcard/ns#" xmlns:bqbiol="http://biomodels.net/biology-qualifiers/" xmlns:bqmodel="http://biomodels.net/model-qualifiers/">
            <rdf:Description rdf:about="#R_HMR_2980">
              <bqbiol:is>
                <rdf:Bag>
                  <rdf:li rdf:resource="http://identifiers.org/ec-code/:6.2.1.3"/>
                </rdf:Bag>
              </bqbiol:is>
            </rdf:Description>
          </rdf:RDF>
        </annotation>
        <listOfReactants>
          <speciesReference species="M_m01334r" stoichiometry="1" constant="true"/>
          <speciesReference species="M_m02112r" stoichiometry="1" constant="true"/>
          <speciesReference species="M_m02759r" stoichiometry="1" constant="true"/>
        </listOfReactants>
        <listOfProducts>
          <speciesReference species="M_m01371r" stoichiometry="1" constant="true"/>
          <speciesReference species="M_m01597r" stoichiometry="1" constant="true"/>
          <speciesReference species="M_m03153r" stoichiometry="1" constant="true"/>
        </listOfProducts>
        <fbc:geneProductAssociation>
          <fbc:or>
            <fbc:geneProductRef fbc:geneProduct="ENSG00000068366"/>
            <fbc:geneProductRef fbc:geneProduct="ENSG00000103740"/>
            <fbc:geneProductRef fbc:geneProduct="ENSG00000123983"/>
            <fbc:geneProductRef fbc:geneProduct="ENSG00000151726"/>
            <fbc:geneProductRef fbc:geneProduct="ENSG00000164398"/>
          </fbc:or>
        </fbc:geneProductAssociation>
      </reaction>
      <reaction metaid="R_HMR_9854" sboTerm="SBO:0000176" id="R_HMR_9854" name="HMR_9854" reversible="true" fast="false" compartment="r" fbc:lowerFluxBound="FB1N1000" fbc:upperFluxBound="FB3N1000">
        <annotation>
          <rdf:RDF xmlns:rdf="http://www.w3.org/1999/02/22-rdf-syntax-ns#" xmlns:dcterms="http://purl.org/dc/terms/" xmlns:vCard="http://www.w3.org/2001/vcard-rdf/3.0#" xmlns:vCard4="http://www.w3.org/2006/vcard/ns#" xmlns:bqbiol="http://biomodels.net/biology-qualifiers/" xmlns:bqmodel="http://biomodels.net/model-qualifiers/">
            <rdf:Description rdf:about="#R_HMR_9854">
              <bqbiol:is>
                <rdf:Bag>
                  <rdf:li rdf:resource="http://identifiers.org/ec-code/:6.2.1.3"/>
                </rdf:Bag>
              </bqbiol:is>
            </rdf:Description>
          </rdf:RDF>
        </annotation>
        <listOfReactants>
          <speciesReference species="M_m00260r" stoichiometry="1" constant="true"/>
          <speciesReference species="M_m01371r" stoichiometry="1" constant="true"/>
          <speciesReference species="M_m01597r" stoichiometry="1" constant="true"/>
        </listOfReactants>
        <listOfProducts>
          <speciesReference species="M_m00262r" stoichiometry="1" constant="true"/>
          <speciesReference species="M_m01334r" stoichiometry="1" constant="true"/>
          <speciesReference species="M_m02759r" stoichiometry="1" constant="true"/>
        </listOfProducts>
        <fbc:geneProductAssociation>
          <fbc:or>
            <fbc:geneProductRef fbc:geneProduct="ENSG00000068366"/>
            <fbc:geneProductRef fbc:geneProduct="ENSG00000103740"/>
            <fbc:geneProductRef fbc:geneProduct="ENSG00000123983"/>
            <fbc:geneProductRef fbc:geneProduct="ENSG00000151726"/>
            <fbc:geneProductRef fbc:geneProduct="ENSG00000164398"/>
          </fbc:or>
        </fbc:geneProductAssociation>
      </reaction>
      <reaction metaid="R_HMR_9855" sboTerm="SBO:0000176" id="R_HMR_9855" name="HMR_9855" reversible="true" fast="false" compartment="r" fbc:lowerFluxBound="FB1N1000" fbc:upperFluxBound="FB3N1000">
        <annotation>
          <rdf:RDF xmlns:rdf="http://www.w3.org/1999/02/22-rdf-syntax-ns#" xmlns:dcterms="http://purl.org/dc/terms/" xmlns:vCard="http://www.w3.org/2001/vcard-rdf/3.0#" xmlns:vCard4="http://www.w3.org/2006/vcard/ns#" xmlns:bqbiol="http://biomodels.net/biology-qualifiers/" xmlns:bqmodel="http://biomodels.net/model-qualifiers/">
            <rdf:Description rdf:about="#R_HMR_9855">
              <bqbiol:is>
                <rdf:Bag>
                  <rdf:li rdf:resource="http://identifiers.org/ec-code/:6.2.1.3"/>
                </rdf:Bag>
              </bqbiol:is>
            </rdf:Description>
          </rdf:RDF>
        </annotation>
        <listOfReactants>
          <speciesReference species="M_m00315r" stoichiometry="1" constant="true"/>
          <speciesReference species="M_m01371r" stoichiometry="1" constant="true"/>
          <speciesReference species="M_m01597r" stoichiometry="1" constant="true"/>
        </listOfReactants>
        <listOfProducts>
          <speciesReference species="M_m00317r" stoichiometry="1" constant="true"/>
          <speciesReference species="M_m01334r" stoichiometry="1" constant="true"/>
          <speciesReference species="M_m02759r" stoichiometry="1" constant="true"/>
        </listOfProducts>
        <fbc:geneProductAssociation>
          <fbc:or>
            <fbc:geneProductRef fbc:geneProduct="ENSG00000068366"/>
            <fbc:geneProductRef fbc:geneProduct="ENSG00000103740"/>
            <fbc:geneProductRef fbc:geneProduct="ENSG00000123983"/>
            <fbc:geneProductRef fbc:geneProduct="ENSG00000151726"/>
            <fbc:geneProductRef fbc:geneProduct="ENSG00000164398"/>
          </fbc:or>
        </fbc:geneProductAssociation>
      </reaction>
      <reaction metaid="R_HMR_2981" sboTerm="SBO:0000176" id="R_HMR_2981" name="HMR_2981" reversible="true" fast="false" compartment="r" fbc:lowerFluxBound="FB1N1000" fbc:upperFluxBound="FB3N1000">
        <annotation>
          <rdf:RDF xmlns:rdf="http://www.w3.org/1999/02/22-rdf-syntax-ns#" xmlns:dcterms="http://purl.org/dc/terms/" xmlns:vCard="http://www.w3.org/2001/vcard-rdf/3.0#" xmlns:vCard4="http://www.w3.org/2006/vcard/ns#" xmlns:bqbiol="http://biomodels.net/biology-qualifiers/" xmlns:bqmodel="http://biomodels.net/model-qualifiers/">
            <rdf:Description rdf:about="#R_HMR_2981">
              <bqbiol:is>
                <rdf:Bag>
                  <rdf:li rdf:resource="http://identifiers.org/ec-code/:6.2.1.3"/>
                </rdf:Bag>
              </bqbiol:is>
            </rdf:Description>
          </rdf:RDF>
        </annotation>
        <listOfReactants>
          <speciesReference species="M_m01334r" stoichiometry="1" constant="true"/>
          <speciesReference species="M_m02390r" stoichiometry="1" constant="true"/>
          <speciesReference species="M_m02759r" stoichiometry="1" constant="true"/>
        </listOfReactants>
        <listOfProducts>
          <speciesReference species="M_m01371r" stoichiometry="1" constant="true"/>
          <speciesReference species="M_m01597r" stoichiometry="1" constant="true"/>
          <speciesReference species="M_m02389r" stoichiometry="1" constant="true"/>
        </listOfProducts>
        <fbc:geneProductAssociation>
          <fbc:or>
            <fbc:geneProductRef fbc:geneProduct="ENSG00000068366"/>
            <fbc:geneProductRef fbc:geneProduct="ENSG00000103740"/>
            <fbc:geneProductRef fbc:geneProduct="ENSG00000123983"/>
            <fbc:geneProductRef fbc:geneProduct="ENSG00000151726"/>
            <fbc:geneProductRef fbc:geneProduct="ENSG00000164398"/>
          </fbc:or>
        </fbc:geneProductAssociation>
      </reaction>
      <reaction metaid="R_HMR_2982" sboTerm="SBO:0000176" id="R_HMR_2982" name="HMR_2982" reversible="true" fast="false" compartment="r" fbc:lowerFluxBound="FB1N1000" fbc:upperFluxBound="FB3N1000">
        <annotation>
          <rdf:RDF xmlns:rdf="http://www.w3.org/1999/02/22-rdf-syntax-ns#" xmlns:dcterms="http://purl.org/dc/terms/" xmlns:vCard="http://www.w3.org/2001/vcard-rdf/3.0#" xmlns:vCard4="http://www.w3.org/2006/vcard/ns#" xmlns:bqbiol="http://biomodels.net/biology-qualifiers/" xmlns:bqmodel="http://biomodels.net/model-qualifiers/">
            <rdf:Description rdf:about="#R_HMR_2982">
              <bqbiol:is>
                <rdf:Bag>
                  <rdf:li rdf:resource="http://identifiers.org/ec-code/:6.2.1.3"/>
                </rdf:Bag>
              </bqbiol:is>
            </rdf:Description>
          </rdf:RDF>
        </annotation>
        <listOfReactants>
          <speciesReference species="M_m00108r" stoichiometry="1" constant="true"/>
          <speciesReference species="M_m01334r" stoichiometry="1" constant="true"/>
          <speciesReference species="M_m02759r" stoichiometry="1" constant="true"/>
        </listOfReactants>
        <listOfProducts>
          <speciesReference species="M_m01371r" stoichiometry="1" constant="true"/>
          <speciesReference species="M_m01597r" stoichiometry="1" constant="true"/>
          <speciesReference species="M_m02939r" stoichiometry="1" constant="true"/>
        </listOfProducts>
        <fbc:geneProductAssociation>
          <fbc:or>
            <fbc:geneProductRef fbc:geneProduct="ENSG00000068366"/>
            <fbc:geneProductRef fbc:geneProduct="ENSG00000103740"/>
            <fbc:geneProductRef fbc:geneProduct="ENSG00000123983"/>
            <fbc:geneProductRef fbc:geneProduct="ENSG00000151726"/>
            <fbc:geneProductRef fbc:geneProduct="ENSG00000164398"/>
          </fbc:or>
        </fbc:geneProductAssociation>
      </reaction>
      <reaction metaid="R_HMR_2983" sboTerm="SBO:0000176" id="R_HMR_2983" name="HMR_2983" reversible="true" fast="false" compartment="r" fbc:lowerFluxBound="FB1N1000" fbc:upperFluxBound="FB3N1000">
        <annotation>
          <rdf:RDF xmlns:rdf="http://www.w3.org/1999/02/22-rdf-syntax-ns#" xmlns:dcterms="http://purl.org/dc/terms/" xmlns:vCard="http://www.w3.org/2001/vcard-rdf/3.0#" xmlns:vCard4="http://www.w3.org/2006/vcard/ns#" xmlns:bqbiol="http://biomodels.net/biology-qualifiers/" xmlns:bqmodel="http://biomodels.net/model-qualifiers/">
            <rdf:Description rdf:about="#R_HMR_2983">
              <bqbiol:is>
                <rdf:Bag>
                  <rdf:li rdf:resource="http://identifiers.org/ec-code/:6.2.1.3"/>
                </rdf:Bag>
              </bqbiol:is>
            </rdf:Description>
          </rdf:RDF>
        </annotation>
        <listOfReactants>
          <speciesReference species="M_m00125r" stoichiometry="1" constant="true"/>
          <speciesReference species="M_m01334r" stoichiometry="1" constant="true"/>
          <speciesReference species="M_m02759r" stoichiometry="1" constant="true"/>
        </listOfReactants>
        <listOfProducts>
          <speciesReference species="M_m01371r" stoichiometry="1" constant="true"/>
          <speciesReference species="M_m01597r" stoichiometry="1" constant="true"/>
          <speciesReference species="M_m02648r" stoichiometry="1" constant="true"/>
        </listOfProducts>
        <fbc:geneProductAssociation>
          <fbc:or>
            <fbc:geneProductRef fbc:geneProduct="ENSG00000068366"/>
            <fbc:geneProductRef fbc:geneProduct="ENSG00000103740"/>
            <fbc:geneProductRef fbc:geneProduct="ENSG00000123983"/>
            <fbc:geneProductRef fbc:geneProduct="ENSG00000151726"/>
            <fbc:geneProductRef fbc:geneProduct="ENSG00000164398"/>
          </fbc:or>
        </fbc:geneProductAssociation>
      </reaction>
      <reaction metaid="R_HMR_2984" sboTerm="SBO:0000176" id="R_HMR_2984" name="HMR_2984" reversible="true" fast="false" compartment="r" fbc:lowerFluxBound="FB1N1000" fbc:upperFluxBound="FB3N1000">
        <annotation>
          <rdf:RDF xmlns:rdf="http://www.w3.org/1999/02/22-rdf-syntax-ns#" xmlns:dcterms="http://purl.org/dc/terms/" xmlns:vCard="http://www.w3.org/2001/vcard-rdf/3.0#" xmlns:vCard4="http://www.w3.org/2006/vcard/ns#" xmlns:bqbiol="http://biomodels.net/biology-qualifiers/" xmlns:bqmodel="http://biomodels.net/model-qualifiers/">
            <rdf:Description rdf:about="#R_HMR_2984">
              <bqbiol:is>
                <rdf:Bag>
                  <rdf:li rdf:resource="http://identifiers.org/ec-code/:6.2.1.3"/>
                </rdf:Bag>
              </bqbiol:is>
            </rdf:Description>
          </rdf:RDF>
        </annotation>
        <listOfReactants>
          <speciesReference species="M_m00103r" stoichiometry="1" constant="true"/>
          <speciesReference species="M_m01334r" stoichiometry="1" constant="true"/>
          <speciesReference species="M_m02759r" stoichiometry="1" constant="true"/>
        </listOfReactants>
        <listOfProducts>
          <speciesReference species="M_m01371r" stoichiometry="1" constant="true"/>
          <speciesReference species="M_m01597r" stoichiometry="1" constant="true"/>
          <speciesReference species="M_m01784r" stoichiometry="1" constant="true"/>
        </listOfProducts>
        <fbc:geneProductAssociation>
          <fbc:or>
            <fbc:geneProductRef fbc:geneProduct="ENSG00000068366"/>
            <fbc:geneProductRef fbc:geneProduct="ENSG00000103740"/>
            <fbc:geneProductRef fbc:geneProduct="ENSG00000123983"/>
            <fbc:geneProductRef fbc:geneProduct="ENSG00000151726"/>
            <fbc:geneProductRef fbc:geneProduct="ENSG00000164398"/>
          </fbc:or>
        </fbc:geneProductAssociation>
      </reaction>
      <reaction metaid="R_HMR_2985" sboTerm="SBO:0000176" id="R_HMR_2985" name="HMR_2985" reversible="true" fast="false" compartment="r" fbc:lowerFluxBound="FB1N1000" fbc:upperFluxBound="FB3N1000">
        <annotation>
          <rdf:RDF xmlns:rdf="http://www.w3.org/1999/02/22-rdf-syntax-ns#" xmlns:dcterms="http://purl.org/dc/terms/" xmlns:vCard="http://www.w3.org/2001/vcard-rdf/3.0#" xmlns:vCard4="http://www.w3.org/2006/vcard/ns#" xmlns:bqbiol="http://biomodels.net/biology-qualifiers/" xmlns:bqmodel="http://biomodels.net/model-qualifiers/">
            <rdf:Description rdf:about="#R_HMR_2985">
              <bqbiol:is>
                <rdf:Bag>
                  <rdf:li rdf:resource="http://identifiers.org/ec-code/:6.2.1.3"/>
                </rdf:Bag>
              </bqbiol:is>
            </rdf:Description>
          </rdf:RDF>
        </annotation>
        <listOfReactants>
          <speciesReference species="M_m00121r" stoichiometry="1" constant="true"/>
          <speciesReference species="M_m01334r" stoichiometry="1" constant="true"/>
          <speciesReference species="M_m02759r" stoichiometry="1" constant="true"/>
        </listOfReactants>
        <listOfProducts>
          <speciesReference species="M_m01371r" stoichiometry="1" constant="true"/>
          <speciesReference species="M_m01597r" stoichiometry="1" constant="true"/>
          <speciesReference species="M_m01741r" stoichiometry="1" constant="true"/>
        </listOfProducts>
        <fbc:geneProductAssociation>
          <fbc:or>
            <fbc:geneProductRef fbc:geneProduct="ENSG00000068366"/>
            <fbc:geneProductRef fbc:geneProduct="ENSG00000103740"/>
            <fbc:geneProductRef fbc:geneProduct="ENSG00000123983"/>
            <fbc:geneProductRef fbc:geneProduct="ENSG00000151726"/>
            <fbc:geneProductRef fbc:geneProduct="ENSG00000164398"/>
          </fbc:or>
        </fbc:geneProductAssociation>
      </reaction>
      <reaction metaid="R_HMR_2986" sboTerm="SBO:0000176" id="R_HMR_2986" name="HMR_2986" reversible="true" fast="false" compartment="r" fbc:lowerFluxBound="FB1N1000" fbc:upperFluxBound="FB3N1000">
        <annotation>
          <rdf:RDF xmlns:rdf="http://www.w3.org/1999/02/22-rdf-syntax-ns#" xmlns:dcterms="http://purl.org/dc/terms/" xmlns:vCard="http://www.w3.org/2001/vcard-rdf/3.0#" xmlns:vCard4="http://www.w3.org/2006/vcard/ns#" xmlns:bqbiol="http://biomodels.net/biology-qualifiers/" xmlns:bqmodel="http://biomodels.net/model-qualifiers/">
            <rdf:Description rdf:about="#R_HMR_2986">
              <bqbiol:is>
                <rdf:Bag>
                  <rdf:li rdf:resource="http://identifiers.org/ec-code/:6.2.1.3"/>
                </rdf:Bag>
              </bqbiol:is>
            </rdf:Description>
          </rdf:RDF>
        </annotation>
        <listOfReactants>
          <speciesReference species="M_m00135r" stoichiometry="1" constant="true"/>
          <speciesReference species="M_m01371r" stoichiometry="1" constant="true"/>
          <speciesReference species="M_m01597r" stoichiometry="1" constant="true"/>
        </listOfReactants>
        <listOfProducts>
          <speciesReference species="M_m00134r" stoichiometry="1" constant="true"/>
          <speciesReference species="M_m01334r" stoichiometry="1" constant="true"/>
          <speciesReference species="M_m02759r" stoichiometry="1" constant="true"/>
        </listOfProducts>
        <fbc:geneProductAssociation>
          <fbc:or>
            <fbc:geneProductRef fbc:geneProduct="ENSG00000068366"/>
            <fbc:geneProductRef fbc:geneProduct="ENSG00000103740"/>
            <fbc:geneProductRef fbc:geneProduct="ENSG00000123983"/>
            <fbc:geneProductRef fbc:geneProduct="ENSG00000151726"/>
            <fbc:geneProductRef fbc:geneProduct="ENSG00000164398"/>
          </fbc:or>
        </fbc:geneProductAssociation>
      </reaction>
      <reaction metaid="R_HMR_2987" sboTerm="SBO:0000176" id="R_HMR_2987" name="HMR_2987" reversible="true" fast="false" compartment="r" fbc:lowerFluxBound="FB1N1000" fbc:upperFluxBound="FB3N1000">
        <annotation>
          <rdf:RDF xmlns:rdf="http://www.w3.org/1999/02/22-rdf-syntax-ns#" xmlns:dcterms="http://purl.org/dc/terms/" xmlns:vCard="http://www.w3.org/2001/vcard-rdf/3.0#" xmlns:vCard4="http://www.w3.org/2006/vcard/ns#" xmlns:bqbiol="http://biomodels.net/biology-qualifiers/" xmlns:bqmodel="http://biomodels.net/model-qualifiers/">
            <rdf:Description rdf:about="#R_HMR_2987">
              <bqbiol:is>
                <rdf:Bag>
                  <rdf:li rdf:resource="http://identifiers.org/ec-code/:6.2.1.3"/>
                </rdf:Bag>
              </bqbiol:is>
            </rdf:Description>
          </rdf:RDF>
        </annotation>
        <listOfReactants>
          <speciesReference species="M_m00114r" stoichiometry="1" constant="true"/>
          <speciesReference species="M_m01371r" stoichiometry="1" constant="true"/>
          <speciesReference species="M_m01597r" stoichiometry="1" constant="true"/>
        </listOfReactants>
        <listOfProducts>
          <speciesReference species="M_m00113r" stoichiometry="1" constant="true"/>
          <speciesReference species="M_m01334r" stoichiometry="1" constant="true"/>
          <speciesReference species="M_m02759r" stoichiometry="1" constant="true"/>
        </listOfProducts>
        <fbc:geneProductAssociation>
          <fbc:or>
            <fbc:geneProductRef fbc:geneProduct="ENSG00000068366"/>
            <fbc:geneProductRef fbc:geneProduct="ENSG00000103740"/>
            <fbc:geneProductRef fbc:geneProduct="ENSG00000123983"/>
            <fbc:geneProductRef fbc:geneProduct="ENSG00000151726"/>
            <fbc:geneProductRef fbc:geneProduct="ENSG00000164398"/>
          </fbc:or>
        </fbc:geneProductAssociation>
      </reaction>
      <reaction metaid="R_HMR_2988" sboTerm="SBO:0000176" id="R_HMR_2988" name="HMR_2988" reversible="true" fast="false" compartment="r" fbc:lowerFluxBound="FB1N1000" fbc:upperFluxBound="FB3N1000">
        <annotation>
          <rdf:RDF xmlns:rdf="http://www.w3.org/1999/02/22-rdf-syntax-ns#" xmlns:dcterms="http://purl.org/dc/terms/" xmlns:vCard="http://www.w3.org/2001/vcard-rdf/3.0#" xmlns:vCard4="http://www.w3.org/2006/vcard/ns#" xmlns:bqbiol="http://biomodels.net/biology-qualifiers/" xmlns:bqmodel="http://biomodels.net/model-qualifiers/">
            <rdf:Description rdf:about="#R_HMR_2988">
              <bqbiol:is>
                <rdf:Bag>
                  <rdf:li rdf:resource="http://identifiers.org/ec-code/:6.2.1.3"/>
                </rdf:Bag>
              </bqbiol:is>
            </rdf:Description>
          </rdf:RDF>
        </annotation>
        <listOfReactants>
          <speciesReference species="M_m00095r" stoichiometry="1" constant="true"/>
          <speciesReference species="M_m01334r" stoichiometry="1" constant="true"/>
          <speciesReference species="M_m02759r" stoichiometry="1" constant="true"/>
        </listOfReactants>
        <listOfProducts>
          <speciesReference species="M_m01371r" stoichiometry="1" constant="true"/>
          <speciesReference species="M_m01597r" stoichiometry="1" constant="true"/>
          <speciesReference species="M_m01689r" stoichiometry="1" constant="true"/>
        </listOfProducts>
        <fbc:geneProductAssociation>
          <fbc:or>
            <fbc:geneProductRef fbc:geneProduct="ENSG00000068366"/>
            <fbc:geneProductRef fbc:geneProduct="ENSG00000103740"/>
            <fbc:geneProductRef fbc:geneProduct="ENSG00000123983"/>
            <fbc:geneProductRef fbc:geneProduct="ENSG00000151726"/>
            <fbc:geneProductRef fbc:geneProduct="ENSG00000164398"/>
          </fbc:or>
        </fbc:geneProductAssociation>
      </reaction>
      <reaction metaid="R_HMR_2989" sboTerm="SBO:0000176" id="R_HMR_2989" name="HMR_2989" reversible="true" fast="false" compartment="r" fbc:lowerFluxBound="FB1N1000" fbc:upperFluxBound="FB3N1000">
        <annotation>
          <rdf:RDF xmlns:rdf="http://www.w3.org/1999/02/22-rdf-syntax-ns#" xmlns:dcterms="http://purl.org/dc/terms/" xmlns:vCard="http://www.w3.org/2001/vcard-rdf/3.0#" xmlns:vCard4="http://www.w3.org/2006/vcard/ns#" xmlns:bqbiol="http://biomodels.net/biology-qualifiers/" xmlns:bqmodel="http://biomodels.net/model-qualifiers/">
            <rdf:Description rdf:about="#R_HMR_2989">
              <bqbiol:is>
                <rdf:Bag>
                  <rdf:li rdf:resource="http://identifiers.org/ec-code/:6.2.1.3"/>
                </rdf:Bag>
              </bqbiol:is>
            </rdf:Description>
          </rdf:RDF>
        </annotation>
        <listOfReactants>
          <speciesReference species="M_m00010r" stoichiometry="1" constant="true"/>
          <speciesReference species="M_m01371r" stoichiometry="1" constant="true"/>
          <speciesReference species="M_m01597r" stoichiometry="1" constant="true"/>
        </listOfReactants>
        <listOfProducts>
          <speciesReference species="M_m00012r" stoichiometry="1" constant="true"/>
          <speciesReference species="M_m01334r" stoichiometry="1" constant="true"/>
          <speciesReference species="M_m02759r" stoichiometry="1" constant="true"/>
        </listOfProducts>
        <fbc:geneProductAssociation>
          <fbc:or>
            <fbc:geneProductRef fbc:geneProduct="ENSG00000068366"/>
            <fbc:geneProductRef fbc:geneProduct="ENSG00000103740"/>
            <fbc:geneProductRef fbc:geneProduct="ENSG00000123983"/>
            <fbc:geneProductRef fbc:geneProduct="ENSG00000151726"/>
            <fbc:geneProductRef fbc:geneProduct="ENSG00000164398"/>
          </fbc:or>
        </fbc:geneProductAssociation>
      </reaction>
      <reaction metaid="R_HMR_2990" sboTerm="SBO:0000176" id="R_HMR_2990" name="HMR_2990" reversible="true" fast="false" compartment="r" fbc:lowerFluxBound="FB1N1000" fbc:upperFluxBound="FB3N1000">
        <annotation>
          <rdf:RDF xmlns:rdf="http://www.w3.org/1999/02/22-rdf-syntax-ns#" xmlns:dcterms="http://purl.org/dc/terms/" xmlns:vCard="http://www.w3.org/2001/vcard-rdf/3.0#" xmlns:vCard4="http://www.w3.org/2006/vcard/ns#" xmlns:bqbiol="http://biomodels.net/biology-qualifiers/" xmlns:bqmodel="http://biomodels.net/model-qualifiers/">
            <rdf:Description rdf:about="#R_HMR_2990">
              <bqbiol:is>
                <rdf:Bag>
                  <rdf:li rdf:resource="http://identifiers.org/ec-code/:6.2.1.3"/>
                </rdf:Bag>
              </bqbiol:is>
            </rdf:Description>
          </rdf:RDF>
        </annotation>
        <listOfReactants>
          <speciesReference species="M_m00341r" stoichiometry="1" constant="true"/>
          <speciesReference species="M_m01371r" stoichiometry="1" constant="true"/>
          <speciesReference species="M_m01597r" stoichiometry="1" constant="true"/>
        </listOfReactants>
        <listOfProducts>
          <speciesReference species="M_m00343r" stoichiometry="1" constant="true"/>
          <speciesReference species="M_m01334r" stoichiometry="1" constant="true"/>
          <speciesReference species="M_m02759r" stoichiometry="1" constant="true"/>
        </listOfProducts>
        <fbc:geneProductAssociation>
          <fbc:or>
            <fbc:geneProductRef fbc:geneProduct="ENSG00000068366"/>
            <fbc:geneProductRef fbc:geneProduct="ENSG00000103740"/>
            <fbc:geneProductRef fbc:geneProduct="ENSG00000123983"/>
            <fbc:geneProductRef fbc:geneProduct="ENSG00000151726"/>
            <fbc:geneProductRef fbc:geneProduct="ENSG00000164398"/>
          </fbc:or>
        </fbc:geneProductAssociation>
      </reaction>
      <reaction metaid="R_HMR_2991" sboTerm="SBO:0000176" id="R_HMR_2991" name="HMR_2991" reversible="true" fast="false" compartment="r" fbc:lowerFluxBound="FB1N1000" fbc:upperFluxBound="FB3N1000">
        <annotation>
          <rdf:RDF xmlns:rdf="http://www.w3.org/1999/02/22-rdf-syntax-ns#" xmlns:dcterms="http://purl.org/dc/terms/" xmlns:vCard="http://www.w3.org/2001/vcard-rdf/3.0#" xmlns:vCard4="http://www.w3.org/2006/vcard/ns#" xmlns:bqbiol="http://biomodels.net/biology-qualifiers/" xmlns:bqmodel="http://biomodels.net/model-qualifiers/">
            <rdf:Description rdf:about="#R_HMR_2991">
              <bqbiol:is>
                <rdf:Bag>
                  <rdf:li rdf:resource="http://identifiers.org/ec-code/:6.2.1.3"/>
                </rdf:Bag>
              </bqbiol:is>
            </rdf:Description>
          </rdf:RDF>
        </annotation>
        <listOfReactants>
          <speciesReference species="M_m01334r" stoichiometry="1" constant="true"/>
          <speciesReference species="M_m02391r" stoichiometry="1" constant="true"/>
          <speciesReference species="M_m02759r" stoichiometry="1" constant="true"/>
        </listOfReactants>
        <listOfProducts>
          <speciesReference species="M_m01371r" stoichiometry="1" constant="true"/>
          <speciesReference species="M_m01597r" stoichiometry="1" constant="true"/>
          <speciesReference species="M_m02387r" stoichiometry="1" constant="true"/>
        </listOfProducts>
        <fbc:geneProductAssociation>
          <fbc:or>
            <fbc:geneProductRef fbc:geneProduct="ENSG00000068366"/>
            <fbc:geneProductRef fbc:geneProduct="ENSG00000103740"/>
            <fbc:geneProductRef fbc:geneProduct="ENSG00000123983"/>
            <fbc:geneProductRef fbc:geneProduct="ENSG00000151726"/>
            <fbc:geneProductRef fbc:geneProduct="ENSG00000164398"/>
          </fbc:or>
        </fbc:geneProductAssociation>
      </reaction>
      <reaction metaid="R_HMR_2992" sboTerm="SBO:0000176" id="R_HMR_2992" name="HMR_2992" reversible="true" fast="false" compartment="r" fbc:lowerFluxBound="FB1N1000" fbc:upperFluxBound="FB3N1000">
        <annotation>
          <rdf:RDF xmlns:rdf="http://www.w3.org/1999/02/22-rdf-syntax-ns#" xmlns:dcterms="http://purl.org/dc/terms/" xmlns:vCard="http://www.w3.org/2001/vcard-rdf/3.0#" xmlns:vCard4="http://www.w3.org/2006/vcard/ns#" xmlns:bqbiol="http://biomodels.net/biology-qualifiers/" xmlns:bqmodel="http://biomodels.net/model-qualifiers/">
            <rdf:Description rdf:about="#R_HMR_2992">
              <bqbiol:is>
                <rdf:Bag>
                  <rdf:li rdf:resource="http://identifiers.org/ec-code/:6.2.1.3"/>
                </rdf:Bag>
              </bqbiol:is>
            </rdf:Description>
          </rdf:RDF>
        </annotation>
        <listOfReactants>
          <speciesReference species="M_m01334r" stoichiometry="1" constant="true"/>
          <speciesReference species="M_m01934r" stoichiometry="1" constant="true"/>
          <speciesReference species="M_m02759r" stoichiometry="1" constant="true"/>
        </listOfReactants>
        <listOfProducts>
          <speciesReference species="M_m01371r" stoichiometry="1" constant="true"/>
          <speciesReference species="M_m01597r" stoichiometry="1" constant="true"/>
          <speciesReference species="M_m01932r" stoichiometry="1" constant="true"/>
        </listOfProducts>
        <fbc:geneProductAssociation>
          <fbc:or>
            <fbc:geneProductRef fbc:geneProduct="ENSG00000068366"/>
            <fbc:geneProductRef fbc:geneProduct="ENSG00000103740"/>
            <fbc:geneProductRef fbc:geneProduct="ENSG00000123983"/>
            <fbc:geneProductRef fbc:geneProduct="ENSG00000151726"/>
            <fbc:geneProductRef fbc:geneProduct="ENSG00000164398"/>
          </fbc:or>
        </fbc:geneProductAssociation>
      </reaction>
      <reaction metaid="R_HMR_2994" sboTerm="SBO:0000176" id="R_HMR_2994" name="HMR_2994" reversible="true" fast="false" compartment="r" fbc:lowerFluxBound="FB1N1000" fbc:upperFluxBound="FB3N1000">
        <annotation>
          <rdf:RDF xmlns:rdf="http://www.w3.org/1999/02/22-rdf-syntax-ns#" xmlns:dcterms="http://purl.org/dc/terms/" xmlns:vCard="http://www.w3.org/2001/vcard-rdf/3.0#" xmlns:vCard4="http://www.w3.org/2006/vcard/ns#" xmlns:bqbiol="http://biomodels.net/biology-qualifiers/" xmlns:bqmodel="http://biomodels.net/model-qualifiers/">
            <rdf:Description rdf:about="#R_HMR_2994">
              <bqbiol:is>
                <rdf:Bag>
                  <rdf:li rdf:resource="http://identifiers.org/ec-code/:6.2.1.3"/>
                </rdf:Bag>
              </bqbiol:is>
            </rdf:Description>
          </rdf:RDF>
        </annotation>
        <listOfReactants>
          <speciesReference species="M_m01334r" stoichiometry="1" constant="true"/>
          <speciesReference species="M_m01697r" stoichiometry="1" constant="true"/>
          <speciesReference species="M_m02759r" stoichiometry="1" constant="true"/>
        </listOfReactants>
        <listOfProducts>
          <speciesReference species="M_m01371r" stoichiometry="1" constant="true"/>
          <speciesReference species="M_m01597r" stoichiometry="1" constant="true"/>
          <speciesReference species="M_m01696r" stoichiometry="1" constant="true"/>
        </listOfProducts>
        <fbc:geneProductAssociation>
          <fbc:or>
            <fbc:geneProductRef fbc:geneProduct="ENSG00000068366"/>
            <fbc:geneProductRef fbc:geneProduct="ENSG00000103740"/>
            <fbc:geneProductRef fbc:geneProduct="ENSG00000123983"/>
            <fbc:geneProductRef fbc:geneProduct="ENSG00000151726"/>
            <fbc:geneProductRef fbc:geneProduct="ENSG00000164398"/>
          </fbc:or>
        </fbc:geneProductAssociation>
      </reaction>
      <reaction metaid="R_HMR_2996" sboTerm="SBO:0000176" id="R_HMR_2996" name="HMR_2996" reversible="true" fast="false" compartment="r" fbc:lowerFluxBound="FB1N1000" fbc:upperFluxBound="FB3N1000">
        <annotation>
          <rdf:RDF xmlns:rdf="http://www.w3.org/1999/02/22-rdf-syntax-ns#" xmlns:dcterms="http://purl.org/dc/terms/" xmlns:vCard="http://www.w3.org/2001/vcard-rdf/3.0#" xmlns:vCard4="http://www.w3.org/2006/vcard/ns#" xmlns:bqbiol="http://biomodels.net/biology-qualifiers/" xmlns:bqmodel="http://biomodels.net/model-qualifiers/">
            <rdf:Description rdf:about="#R_HMR_2996">
              <bqbiol:is>
                <rdf:Bag>
                  <rdf:li rdf:resource="http://identifiers.org/ec-code/:6.2.1.3"/>
                </rdf:Bag>
              </bqbiol:is>
            </rdf:Description>
          </rdf:RDF>
        </annotation>
        <listOfReactants>
          <speciesReference species="M_m01334r" stoichiometry="1" constant="true"/>
          <speciesReference species="M_m01364r" stoichiometry="1" constant="true"/>
          <speciesReference species="M_m02759r" stoichiometry="1" constant="true"/>
        </listOfReactants>
        <listOfProducts>
          <speciesReference species="M_m01362r" stoichiometry="1" constant="true"/>
          <speciesReference species="M_m01371r" stoichiometry="1" constant="true"/>
          <speciesReference species="M_m01597r" stoichiometry="1" constant="true"/>
        </listOfProducts>
        <fbc:geneProductAssociation>
          <fbc:or>
            <fbc:geneProductRef fbc:geneProduct="ENSG00000068366"/>
            <fbc:geneProductRef fbc:geneProduct="ENSG00000103740"/>
            <fbc:geneProductRef fbc:geneProduct="ENSG00000123983"/>
            <fbc:geneProductRef fbc:geneProduct="ENSG00000151726"/>
            <fbc:geneProductRef fbc:geneProduct="ENSG00000164398"/>
          </fbc:or>
        </fbc:geneProductAssociation>
      </reaction>
      <reaction metaid="R_HMR_2998" sboTerm="SBO:0000176" id="R_HMR_2998" name="HMR_2998" reversible="true" fast="false" compartment="r" fbc:lowerFluxBound="FB1N1000" fbc:upperFluxBound="FB3N1000">
        <annotation>
          <rdf:RDF xmlns:rdf="http://www.w3.org/1999/02/22-rdf-syntax-ns#" xmlns:dcterms="http://purl.org/dc/terms/" xmlns:vCard="http://www.w3.org/2001/vcard-rdf/3.0#" xmlns:vCard4="http://www.w3.org/2006/vcard/ns#" xmlns:bqbiol="http://biomodels.net/biology-qualifiers/" xmlns:bqmodel="http://biomodels.net/model-qualifiers/">
            <rdf:Description rdf:about="#R_HMR_2998">
              <bqbiol:is>
                <rdf:Bag>
                  <rdf:li rdf:resource="http://identifiers.org/ec-code/:6.2.1.3"/>
                </rdf:Bag>
              </bqbiol:is>
            </rdf:Description>
          </rdf:RDF>
        </annotation>
        <listOfReactants>
          <speciesReference species="M_m00119r" stoichiometry="1" constant="true"/>
          <speciesReference species="M_m01334r" stoichiometry="1" constant="true"/>
          <speciesReference species="M_m02759r" stoichiometry="1" constant="true"/>
        </listOfReactants>
        <listOfProducts>
          <speciesReference species="M_m01291r" stoichiometry="1" constant="true"/>
          <speciesReference species="M_m01371r" stoichiometry="1" constant="true"/>
          <speciesReference species="M_m01597r" stoichiometry="1" constant="true"/>
        </listOfProducts>
        <fbc:geneProductAssociation>
          <fbc:or>
            <fbc:geneProductRef fbc:geneProduct="ENSG00000068366"/>
            <fbc:geneProductRef fbc:geneProduct="ENSG00000103740"/>
            <fbc:geneProductRef fbc:geneProduct="ENSG00000123983"/>
            <fbc:geneProductRef fbc:geneProduct="ENSG00000151726"/>
            <fbc:geneProductRef fbc:geneProduct="ENSG00000164398"/>
          </fbc:or>
        </fbc:geneProductAssociation>
      </reaction>
      <reaction metaid="R_HMR_2999" sboTerm="SBO:0000176" id="R_HMR_2999" name="HMR_2999" reversible="true" fast="false" compartment="r" fbc:lowerFluxBound="FB1N1000" fbc:upperFluxBound="FB3N1000">
        <annotation>
          <rdf:RDF xmlns:rdf="http://www.w3.org/1999/02/22-rdf-syntax-ns#" xmlns:dcterms="http://purl.org/dc/terms/" xmlns:vCard="http://www.w3.org/2001/vcard-rdf/3.0#" xmlns:vCard4="http://www.w3.org/2006/vcard/ns#" xmlns:bqbiol="http://biomodels.net/biology-qualifiers/" xmlns:bqmodel="http://biomodels.net/model-qualifiers/">
            <rdf:Description rdf:about="#R_HMR_2999">
              <bqbiol:is>
                <rdf:Bag>
                  <rdf:li rdf:resource="http://identifiers.org/ec-code/:6.2.1.3"/>
                </rdf:Bag>
              </bqbiol:is>
            </rdf:Description>
          </rdf:RDF>
        </annotation>
        <listOfReactants>
          <speciesReference species="M_m00132r" stoichiometry="1" constant="true"/>
          <speciesReference species="M_m01371r" stoichiometry="1" constant="true"/>
          <speciesReference species="M_m01597r" stoichiometry="1" constant="true"/>
        </listOfReactants>
        <listOfProducts>
          <speciesReference species="M_m00131r" stoichiometry="1" constant="true"/>
          <speciesReference species="M_m01334r" stoichiometry="1" constant="true"/>
          <speciesReference species="M_m02759r" stoichiometry="1" constant="true"/>
        </listOfProducts>
        <fbc:geneProductAssociation>
          <fbc:or>
            <fbc:geneProductRef fbc:geneProduct="ENSG00000068366"/>
            <fbc:geneProductRef fbc:geneProduct="ENSG00000103740"/>
            <fbc:geneProductRef fbc:geneProduct="ENSG00000123983"/>
            <fbc:geneProductRef fbc:geneProduct="ENSG00000151726"/>
            <fbc:geneProductRef fbc:geneProduct="ENSG00000164398"/>
          </fbc:or>
        </fbc:geneProductAssociation>
      </reaction>
      <reaction metaid="R_HMR_3000" sboTerm="SBO:0000176" id="R_HMR_3000" name="HMR_3000" reversible="true" fast="false" compartment="r" fbc:lowerFluxBound="FB1N1000" fbc:upperFluxBound="FB3N1000">
        <annotation>
          <rdf:RDF xmlns:rdf="http://www.w3.org/1999/02/22-rdf-syntax-ns#" xmlns:dcterms="http://purl.org/dc/terms/" xmlns:vCard="http://www.w3.org/2001/vcard-rdf/3.0#" xmlns:vCard4="http://www.w3.org/2006/vcard/ns#" xmlns:bqbiol="http://biomodels.net/biology-qualifiers/" xmlns:bqmodel="http://biomodels.net/model-qualifiers/">
            <rdf:Description rdf:about="#R_HMR_3000">
              <bqbiol:is>
                <rdf:Bag>
                  <rdf:li rdf:resource="http://identifiers.org/ec-code/:6.2.1.3"/>
                </rdf:Bag>
              </bqbiol:is>
            </rdf:Description>
          </rdf:RDF>
        </annotation>
        <listOfReactants>
          <speciesReference species="M_m00111r" stoichiometry="1" constant="true"/>
          <speciesReference species="M_m01371r" stoichiometry="1" constant="true"/>
          <speciesReference species="M_m01597r" stoichiometry="1" constant="true"/>
        </listOfReactants>
        <listOfProducts>
          <speciesReference species="M_m00110r" stoichiometry="1" constant="true"/>
          <speciesReference species="M_m01334r" stoichiometry="1" constant="true"/>
          <speciesReference species="M_m02759r" stoichiometry="1" constant="true"/>
        </listOfProducts>
        <fbc:geneProductAssociation>
          <fbc:or>
            <fbc:geneProductRef fbc:geneProduct="ENSG00000068366"/>
            <fbc:geneProductRef fbc:geneProduct="ENSG00000103740"/>
            <fbc:geneProductRef fbc:geneProduct="ENSG00000123983"/>
            <fbc:geneProductRef fbc:geneProduct="ENSG00000151726"/>
            <fbc:geneProductRef fbc:geneProduct="ENSG00000164398"/>
          </fbc:or>
        </fbc:geneProductAssociation>
      </reaction>
      <reaction metaid="R_HMR_3001" sboTerm="SBO:0000176" id="R_HMR_3001" name="HMR_3001" reversible="true" fast="false" compartment="r" fbc:lowerFluxBound="FB1N1000" fbc:upperFluxBound="FB3N1000">
        <annotation>
          <rdf:RDF xmlns:rdf="http://www.w3.org/1999/02/22-rdf-syntax-ns#" xmlns:dcterms="http://purl.org/dc/terms/" xmlns:vCard="http://www.w3.org/2001/vcard-rdf/3.0#" xmlns:vCard4="http://www.w3.org/2006/vcard/ns#" xmlns:bqbiol="http://biomodels.net/biology-qualifiers/" xmlns:bqmodel="http://biomodels.net/model-qualifiers/">
            <rdf:Description rdf:about="#R_HMR_3001">
              <bqbiol:is>
                <rdf:Bag>
                  <rdf:li rdf:resource="http://identifiers.org/ec-code/:6.2.1.3"/>
                </rdf:Bag>
              </bqbiol:is>
            </rdf:Description>
          </rdf:RDF>
        </annotation>
        <listOfReactants>
          <speciesReference species="M_m00094r" stoichiometry="1" constant="true"/>
          <speciesReference species="M_m01371r" stoichiometry="1" constant="true"/>
          <speciesReference species="M_m01597r" stoichiometry="1" constant="true"/>
        </listOfReactants>
        <listOfProducts>
          <speciesReference species="M_m00093r" stoichiometry="1" constant="true"/>
          <speciesReference species="M_m01334r" stoichiometry="1" constant="true"/>
          <speciesReference species="M_m02759r" stoichiometry="1" constant="true"/>
        </listOfProducts>
        <fbc:geneProductAssociation>
          <fbc:or>
            <fbc:geneProductRef fbc:geneProduct="ENSG00000068366"/>
            <fbc:geneProductRef fbc:geneProduct="ENSG00000103740"/>
            <fbc:geneProductRef fbc:geneProduct="ENSG00000123983"/>
            <fbc:geneProductRef fbc:geneProduct="ENSG00000151726"/>
            <fbc:geneProductRef fbc:geneProduct="ENSG00000164398"/>
          </fbc:or>
        </fbc:geneProductAssociation>
      </reaction>
      <reaction metaid="R_HMR_3002" sboTerm="SBO:0000176" id="R_HMR_3002" name="HMR_3002" reversible="true" fast="false" compartment="r" fbc:lowerFluxBound="FB1N1000" fbc:upperFluxBound="FB3N1000">
        <annotation>
          <rdf:RDF xmlns:rdf="http://www.w3.org/1999/02/22-rdf-syntax-ns#" xmlns:dcterms="http://purl.org/dc/terms/" xmlns:vCard="http://www.w3.org/2001/vcard-rdf/3.0#" xmlns:vCard4="http://www.w3.org/2006/vcard/ns#" xmlns:bqbiol="http://biomodels.net/biology-qualifiers/" xmlns:bqmodel="http://biomodels.net/model-qualifiers/">
            <rdf:Description rdf:about="#R_HMR_3002">
              <bqbiol:is>
                <rdf:Bag>
                  <rdf:li rdf:resource="http://identifiers.org/ec-code/:6.2.1.3"/>
                </rdf:Bag>
              </bqbiol:is>
            </rdf:Description>
          </rdf:RDF>
        </annotation>
        <listOfReactants>
          <speciesReference species="M_m00008r" stoichiometry="1" constant="true"/>
          <speciesReference species="M_m01371r" stoichiometry="1" constant="true"/>
          <speciesReference species="M_m01597r" stoichiometry="1" constant="true"/>
        </listOfReactants>
        <listOfProducts>
          <speciesReference species="M_m00009r" stoichiometry="1" constant="true"/>
          <speciesReference species="M_m01334r" stoichiometry="1" constant="true"/>
          <speciesReference species="M_m02759r" stoichiometry="1" constant="true"/>
        </listOfProducts>
        <fbc:geneProductAssociation>
          <fbc:or>
            <fbc:geneProductRef fbc:geneProduct="ENSG00000068366"/>
            <fbc:geneProductRef fbc:geneProduct="ENSG00000103740"/>
            <fbc:geneProductRef fbc:geneProduct="ENSG00000123983"/>
            <fbc:geneProductRef fbc:geneProduct="ENSG00000151726"/>
            <fbc:geneProductRef fbc:geneProduct="ENSG00000164398"/>
          </fbc:or>
        </fbc:geneProductAssociation>
      </reaction>
      <reaction metaid="R_HMR_3003" sboTerm="SBO:0000176" id="R_HMR_3003" name="HMR_3003" reversible="true" fast="false" compartment="r" fbc:lowerFluxBound="FB1N1000" fbc:upperFluxBound="FB3N1000">
        <annotation>
          <rdf:RDF xmlns:rdf="http://www.w3.org/1999/02/22-rdf-syntax-ns#" xmlns:dcterms="http://purl.org/dc/terms/" xmlns:vCard="http://www.w3.org/2001/vcard-rdf/3.0#" xmlns:vCard4="http://www.w3.org/2006/vcard/ns#" xmlns:bqbiol="http://biomodels.net/biology-qualifiers/" xmlns:bqmodel="http://biomodels.net/model-qualifiers/">
            <rdf:Description rdf:about="#R_HMR_3003">
              <bqbiol:is>
                <rdf:Bag>
                  <rdf:li rdf:resource="http://identifiers.org/ec-code/:6.2.1.3"/>
                </rdf:Bag>
              </bqbiol:is>
            </rdf:Description>
          </rdf:RDF>
        </annotation>
        <listOfReactants>
          <speciesReference species="M_m00021r" stoichiometry="1" constant="true"/>
          <speciesReference species="M_m01371r" stoichiometry="1" constant="true"/>
          <speciesReference species="M_m01597r" stoichiometry="1" constant="true"/>
        </listOfReactants>
        <listOfProducts>
          <speciesReference species="M_m00023r" stoichiometry="1" constant="true"/>
          <speciesReference species="M_m01334r" stoichiometry="1" constant="true"/>
          <speciesReference species="M_m02759r" stoichiometry="1" constant="true"/>
        </listOfProducts>
        <fbc:geneProductAssociation>
          <fbc:or>
            <fbc:geneProductRef fbc:geneProduct="ENSG00000068366"/>
            <fbc:geneProductRef fbc:geneProduct="ENSG00000103740"/>
            <fbc:geneProductRef fbc:geneProduct="ENSG00000123983"/>
            <fbc:geneProductRef fbc:geneProduct="ENSG00000151726"/>
            <fbc:geneProductRef fbc:geneProduct="ENSG00000164398"/>
          </fbc:or>
        </fbc:geneProductAssociation>
      </reaction>
      <reaction metaid="R_HMR_9856" sboTerm="SBO:0000176" id="R_HMR_9856" name="HMR_9856" reversible="true" fast="false" compartment="r" fbc:lowerFluxBound="FB1N1000" fbc:upperFluxBound="FB3N1000">
        <annotation>
          <rdf:RDF xmlns:rdf="http://www.w3.org/1999/02/22-rdf-syntax-ns#" xmlns:dcterms="http://purl.org/dc/terms/" xmlns:vCard="http://www.w3.org/2001/vcard-rdf/3.0#" xmlns:vCard4="http://www.w3.org/2006/vcard/ns#" xmlns:bqbiol="http://biomodels.net/biology-qualifiers/" xmlns:bqmodel="http://biomodels.net/model-qualifiers/">
            <rdf:Description rdf:about="#R_HMR_9856">
              <bqbiol:is>
                <rdf:Bag>
                  <rdf:li rdf:resource="http://identifiers.org/ec-code/:6.2.1.3"/>
                </rdf:Bag>
              </bqbiol:is>
            </rdf:Description>
          </rdf:RDF>
        </annotation>
        <listOfReactants>
          <speciesReference species="M_m00264r" stoichiometry="1" constant="true"/>
          <speciesReference species="M_m01334r" stoichiometry="1" constant="true"/>
          <speciesReference species="M_m02759r" stoichiometry="1" constant="true"/>
        </listOfReactants>
        <listOfProducts>
          <speciesReference species="M_m00265r" stoichiometry="1" constant="true"/>
          <speciesReference species="M_m01371r" stoichiometry="1" constant="true"/>
          <speciesReference species="M_m01597r" stoichiometry="1" constant="true"/>
        </listOfProducts>
        <fbc:geneProductAssociation>
          <fbc:or>
            <fbc:geneProductRef fbc:geneProduct="ENSG00000068366"/>
            <fbc:geneProductRef fbc:geneProduct="ENSG00000103740"/>
            <fbc:geneProductRef fbc:geneProduct="ENSG00000123983"/>
            <fbc:geneProductRef fbc:geneProduct="ENSG00000151726"/>
            <fbc:geneProductRef fbc:geneProduct="ENSG00000164398"/>
          </fbc:or>
        </fbc:geneProductAssociation>
      </reaction>
      <reaction metaid="R_HMR_2152" sboTerm="SBO:0000176" id="R_HMR_2152" name="HMR_2152" reversible="false" fast="false" compartment="c" fbc:lowerFluxBound="FB2N0" fbc:upperFluxBound="FB3N1000">
        <annotation>
          <rdf:RDF xmlns:rdf="http://www.w3.org/1999/02/22-rdf-syntax-ns#" xmlns:dcterms="http://purl.org/dc/terms/" xmlns:vCard="http://www.w3.org/2001/vcard-rdf/3.0#" xmlns:vCard4="http://www.w3.org/2006/vcard/ns#" xmlns:bqbiol="http://biomodels.net/biology-qualifiers/" xmlns:bqmodel="http://biomodels.net/model-qualifiers/">
            <rdf:Description rdf:about="#R_HMR_2152">
              <bqbiol:is>
                <rdf:Bag>
                  <rdf:li rdf:resource="http://identifiers.org/ec-code/:2.3.1.85"/>
                </rdf:Bag>
              </bqbiol:is>
            </rdf:Description>
          </rdf:RDF>
        </annotation>
        <listOfReactants>
          <speciesReference species="M_m01258c" stoichiometry="1" constant="true"/>
          <speciesReference species="M_m02442c" stoichiometry="1" constant="true"/>
        </listOfReactants>
        <listOfProducts>
          <speciesReference species="M_m00184c" stoichiometry="1" constant="true"/>
          <speciesReference species="M_m01254c" stoichiometry="1" constant="true"/>
          <speciesReference species="M_m01596c" stoichiometry="1" constant="true"/>
        </listOfProducts>
        <fbc:geneProductAssociation>
          <fbc:or>
            <fbc:geneProductRef fbc:geneProduct="ENSG00000151093"/>
            <fbc:geneProductRef fbc:geneProduct="ENSG00000169710"/>
          </fbc:or>
        </fbc:geneProductAssociation>
      </reaction>
      <reaction metaid="R_HMR_2153" sboTerm="SBO:0000176" id="R_HMR_2153" name="HMR_2153" reversible="false" fast="false" compartment="c" fbc:lowerFluxBound="FB2N0" fbc:upperFluxBound="FB3N1000">
        <annotation>
          <rdf:RDF xmlns:rdf="http://www.w3.org/1999/02/22-rdf-syntax-ns#" xmlns:dcterms="http://purl.org/dc/terms/" xmlns:vCard="http://www.w3.org/2001/vcard-rdf/3.0#" xmlns:vCard4="http://www.w3.org/2006/vcard/ns#" xmlns:bqbiol="http://biomodels.net/biology-qualifiers/" xmlns:bqmodel="http://biomodels.net/model-qualifiers/">
            <rdf:Description rdf:about="#R_HMR_2153">
              <bqbiol:is>
                <rdf:Bag>
                  <rdf:li rdf:resource="http://identifiers.org/ec-code/:2.3.1.85"/>
                  <rdf:li rdf:resource="http://identifiers.org/ec-code/:1.1.1.100"/>
                </rdf:Bag>
              </bqbiol:is>
            </rdf:Description>
          </rdf:RDF>
        </annotation>
        <listOfReactants>
          <speciesReference species="M_m01254c" stoichiometry="1" constant="true"/>
          <speciesReference species="M_m02039c" stoichiometry="1" constant="true"/>
          <speciesReference species="M_m02555c" stoichiometry="1" constant="true"/>
        </listOfReactants>
        <listOfProducts>
          <speciesReference species="M_m00158c" stoichiometry="1" constant="true"/>
          <speciesReference species="M_m02554c" stoichiometry="1" constant="true"/>
        </listOfProducts>
        <fbc:geneProductAssociation>
          <fbc:geneProductRef fbc:geneProduct="ENSG00000169710"/>
        </fbc:geneProductAssociation>
      </reaction>
      <reaction metaid="R_HMR_2154" sboTerm="SBO:0000176" id="R_HMR_2154" name="HMR_2154" reversible="false" fast="false" compartment="c" fbc:lowerFluxBound="FB2N0" fbc:upperFluxBound="FB3N1000">
        <annotation>
          <rdf:RDF xmlns:rdf="http://www.w3.org/1999/02/22-rdf-syntax-ns#" xmlns:dcterms="http://purl.org/dc/terms/" xmlns:vCard="http://www.w3.org/2001/vcard-rdf/3.0#" xmlns:vCard4="http://www.w3.org/2006/vcard/ns#" xmlns:bqbiol="http://biomodels.net/biology-qualifiers/" xmlns:bqmodel="http://biomodels.net/model-qualifiers/">
            <rdf:Description rdf:about="#R_HMR_2154">
              <bqbiol:is>
                <rdf:Bag>
                  <rdf:li rdf:resource="http://identifiers.org/ec-code/:2.3.1.85"/>
                  <rdf:li rdf:resource="http://identifiers.org/ec-code/:4.2.1.58"/>
                </rdf:Bag>
              </bqbiol:is>
            </rdf:Description>
          </rdf:RDF>
        </annotation>
        <listOfReactants>
          <speciesReference species="M_m00158c" stoichiometry="1" constant="true"/>
        </listOfReactants>
        <listOfProducts>
          <speciesReference species="M_m01409c" stoichiometry="1" constant="true"/>
          <speciesReference species="M_m02040c" stoichiometry="1" constant="true"/>
        </listOfProducts>
        <fbc:geneProductAssociation>
          <fbc:geneProductRef fbc:geneProduct="ENSG00000169710"/>
        </fbc:geneProductAssociation>
      </reaction>
      <reaction metaid="R_HMR_2155" sboTerm="SBO:0000176" id="R_HMR_2155" name="HMR_2155" reversible="false" fast="false" compartment="c" fbc:lowerFluxBound="FB2N0" fbc:upperFluxBound="FB3N1000">
        <annotation>
          <rdf:RDF xmlns:rdf="http://www.w3.org/1999/02/22-rdf-syntax-ns#" xmlns:dcterms="http://purl.org/dc/terms/" xmlns:vCard="http://www.w3.org/2001/vcard-rdf/3.0#" xmlns:vCard4="http://www.w3.org/2006/vcard/ns#" xmlns:bqbiol="http://biomodels.net/biology-qualifiers/" xmlns:bqmodel="http://biomodels.net/model-qualifiers/">
            <rdf:Description rdf:about="#R_HMR_2155">
              <bqbiol:is>
                <rdf:Bag>
                  <rdf:li rdf:resource="http://identifiers.org/ec-code/:2.1.3.85"/>
                  <rdf:li rdf:resource="http://identifiers.org/ec-code/:1.3.1.39"/>
                </rdf:Bag>
              </bqbiol:is>
            </rdf:Description>
          </rdf:RDF>
        </annotation>
        <listOfReactants>
          <speciesReference species="M_m01409c" stoichiometry="1" constant="true"/>
          <speciesReference species="M_m02039c" stoichiometry="1" constant="true"/>
          <speciesReference species="M_m02555c" stoichiometry="1" constant="true"/>
        </listOfReactants>
        <listOfProducts>
          <speciesReference species="M_m01411c" stoichiometry="1" constant="true"/>
          <speciesReference species="M_m02554c" stoichiometry="1" constant="true"/>
        </listOfProducts>
        <fbc:geneProductAssociation>
          <fbc:or>
            <fbc:geneProductRef fbc:geneProduct="ENSG00000115425"/>
            <fbc:geneProductRef fbc:geneProduct="ENSG00000116353"/>
            <fbc:geneProductRef fbc:geneProduct="ENSG00000169710"/>
          </fbc:or>
        </fbc:geneProductAssociation>
      </reaction>
      <reaction metaid="R_HMR_2156" sboTerm="SBO:0000176" id="R_HMR_2156" name="HMR_2156" reversible="false" fast="false" compartment="c" fbc:lowerFluxBound="FB2N0" fbc:upperFluxBound="FB3N1000">
        <annotation>
          <rdf:RDF xmlns:rdf="http://www.w3.org/1999/02/22-rdf-syntax-ns#" xmlns:dcterms="http://purl.org/dc/terms/" xmlns:vCard="http://www.w3.org/2001/vcard-rdf/3.0#" xmlns:vCard4="http://www.w3.org/2006/vcard/ns#" xmlns:bqbiol="http://biomodels.net/biology-qualifiers/" xmlns:bqmodel="http://biomodels.net/model-qualifiers/">
            <rdf:Description rdf:about="#R_HMR_2156">
              <bqbiol:is>
                <rdf:Bag>
                  <rdf:li rdf:resource="http://identifiers.org/ec-code/:2.3.1.85"/>
                  <rdf:li rdf:resource="http://identifiers.org/ec-code/:2.3.1.41"/>
                </rdf:Bag>
              </bqbiol:is>
            </rdf:Description>
          </rdf:RDF>
        </annotation>
        <listOfReactants>
          <speciesReference species="M_m01411c" stoichiometry="1" constant="true"/>
          <speciesReference species="M_m02442c" stoichiometry="1" constant="true"/>
        </listOfReactants>
        <listOfProducts>
          <speciesReference species="M_m00184c" stoichiometry="1" constant="true"/>
          <speciesReference species="M_m00881c" stoichiometry="1" constant="true"/>
          <speciesReference species="M_m01596c" stoichiometry="1" constant="true"/>
        </listOfProducts>
        <fbc:geneProductAssociation>
          <fbc:or>
            <fbc:geneProductRef fbc:geneProduct="ENSG00000151093"/>
            <fbc:geneProductRef fbc:geneProduct="ENSG00000169710"/>
          </fbc:or>
        </fbc:geneProductAssociation>
      </reaction>
      <reaction metaid="R_HMR_2157" sboTerm="SBO:0000176" id="R_HMR_2157" name="HMR_2157" reversible="false" fast="false" compartment="c" fbc:lowerFluxBound="FB2N0" fbc:upperFluxBound="FB3N1000">
        <annotation>
          <rdf:RDF xmlns:rdf="http://www.w3.org/1999/02/22-rdf-syntax-ns#" xmlns:dcterms="http://purl.org/dc/terms/" xmlns:vCard="http://www.w3.org/2001/vcard-rdf/3.0#" xmlns:vCard4="http://www.w3.org/2006/vcard/ns#" xmlns:bqbiol="http://biomodels.net/biology-qualifiers/" xmlns:bqmodel="http://biomodels.net/model-qualifiers/">
            <rdf:Description rdf:about="#R_HMR_2157">
              <bqbiol:is>
                <rdf:Bag>
                  <rdf:li rdf:resource="http://identifiers.org/ec-code/:2.3.1.85"/>
                  <rdf:li rdf:resource="http://identifiers.org/ec-code/:1.1.1.100"/>
                </rdf:Bag>
              </bqbiol:is>
            </rdf:Description>
          </rdf:RDF>
        </annotation>
        <listOfReactants>
          <speciesReference species="M_m00881c" stoichiometry="1" constant="true"/>
          <speciesReference species="M_m02039c" stoichiometry="1" constant="true"/>
          <speciesReference species="M_m02555c" stoichiometry="1" constant="true"/>
        </listOfReactants>
        <listOfProducts>
          <speciesReference species="M_m01635c" stoichiometry="1" constant="true"/>
          <speciesReference species="M_m02554c" stoichiometry="1" constant="true"/>
        </listOfProducts>
        <fbc:geneProductAssociation>
          <fbc:geneProductRef fbc:geneProduct="ENSG00000169710"/>
        </fbc:geneProductAssociation>
      </reaction>
      <reaction metaid="R_HMR_2158" sboTerm="SBO:0000176" id="R_HMR_2158" name="HMR_2158" reversible="false" fast="false" compartment="c" fbc:lowerFluxBound="FB2N0" fbc:upperFluxBound="FB3N1000">
        <annotation>
          <rdf:RDF xmlns:rdf="http://www.w3.org/1999/02/22-rdf-syntax-ns#" xmlns:dcterms="http://purl.org/dc/terms/" xmlns:vCard="http://www.w3.org/2001/vcard-rdf/3.0#" xmlns:vCard4="http://www.w3.org/2006/vcard/ns#" xmlns:bqbiol="http://biomodels.net/biology-qualifiers/" xmlns:bqmodel="http://biomodels.net/model-qualifiers/">
            <rdf:Description rdf:about="#R_HMR_2158">
              <bqbiol:is>
                <rdf:Bag>
                  <rdf:li rdf:resource="http://identifiers.org/ec-code/:2.3.1.85"/>
                  <rdf:li rdf:resource="http://identifiers.org/ec-code/:4.2.1.59"/>
                </rdf:Bag>
              </bqbiol:is>
            </rdf:Description>
          </rdf:RDF>
        </annotation>
        <listOfReactants>
          <speciesReference species="M_m01635c" stoichiometry="1" constant="true"/>
        </listOfReactants>
        <listOfProducts>
          <speciesReference species="M_m00052c" stoichiometry="1" constant="true"/>
          <speciesReference species="M_m02040c" stoichiometry="1" constant="true"/>
        </listOfProducts>
        <fbc:geneProductAssociation>
          <fbc:geneProductRef fbc:geneProduct="ENSG00000169710"/>
        </fbc:geneProductAssociation>
      </reaction>
      <reaction metaid="R_HMR_2159" sboTerm="SBO:0000176" id="R_HMR_2159" name="HMR_2159" reversible="false" fast="false" compartment="c" fbc:lowerFluxBound="FB2N0" fbc:upperFluxBound="FB3N1000">
        <annotation>
          <rdf:RDF xmlns:rdf="http://www.w3.org/1999/02/22-rdf-syntax-ns#" xmlns:dcterms="http://purl.org/dc/terms/" xmlns:vCard="http://www.w3.org/2001/vcard-rdf/3.0#" xmlns:vCard4="http://www.w3.org/2006/vcard/ns#" xmlns:bqbiol="http://biomodels.net/biology-qualifiers/" xmlns:bqmodel="http://biomodels.net/model-qualifiers/">
            <rdf:Description rdf:about="#R_HMR_2159">
              <bqbiol:is>
                <rdf:Bag>
                  <rdf:li rdf:resource="http://identifiers.org/ec-code/:2.3.1.85"/>
                  <rdf:li rdf:resource="http://identifiers.org/ec-code/:1.3.1.39"/>
                </rdf:Bag>
              </bqbiol:is>
            </rdf:Description>
          </rdf:RDF>
        </annotation>
        <listOfReactants>
          <speciesReference species="M_m00052c" stoichiometry="1" constant="true"/>
          <speciesReference species="M_m02039c" stoichiometry="1" constant="true"/>
          <speciesReference species="M_m02555c" stoichiometry="1" constant="true"/>
        </listOfReactants>
        <listOfProducts>
          <speciesReference species="M_m02121c" stoichiometry="1" constant="true"/>
          <speciesReference species="M_m02554c" stoichiometry="1" constant="true"/>
        </listOfProducts>
        <fbc:geneProductAssociation>
          <fbc:geneProductRef fbc:geneProduct="ENSG00000169710"/>
        </fbc:geneProductAssociation>
      </reaction>
      <reaction metaid="R_HMR_2160" sboTerm="SBO:0000176" id="R_HMR_2160" name="HMR_2160" reversible="false" fast="false" compartment="c" fbc:lowerFluxBound="FB2N0" fbc:upperFluxBound="FB3N1000">
        <annotation>
          <rdf:RDF xmlns:rdf="http://www.w3.org/1999/02/22-rdf-syntax-ns#" xmlns:dcterms="http://purl.org/dc/terms/" xmlns:vCard="http://www.w3.org/2001/vcard-rdf/3.0#" xmlns:vCard4="http://www.w3.org/2006/vcard/ns#" xmlns:bqbiol="http://biomodels.net/biology-qualifiers/" xmlns:bqmodel="http://biomodels.net/model-qualifiers/">
            <rdf:Description rdf:about="#R_HMR_2160">
              <bqbiol:is>
                <rdf:Bag>
                  <rdf:li rdf:resource="http://identifiers.org/ec-code/:2.3.1.85"/>
                  <rdf:li rdf:resource="http://identifiers.org/ec-code/:2.3.1.41"/>
                </rdf:Bag>
              </bqbiol:is>
            </rdf:Description>
          </rdf:RDF>
        </annotation>
        <listOfReactants>
          <speciesReference species="M_m02121c" stoichiometry="1" constant="true"/>
          <speciesReference species="M_m02442c" stoichiometry="1" constant="true"/>
        </listOfReactants>
        <listOfProducts>
          <speciesReference species="M_m00184c" stoichiometry="1" constant="true"/>
          <speciesReference species="M_m00891c" stoichiometry="1" constant="true"/>
          <speciesReference species="M_m01596c" stoichiometry="1" constant="true"/>
        </listOfProducts>
        <fbc:geneProductAssociation>
          <fbc:or>
            <fbc:geneProductRef fbc:geneProduct="ENSG00000151093"/>
            <fbc:geneProductRef fbc:geneProduct="ENSG00000169710"/>
          </fbc:or>
        </fbc:geneProductAssociation>
      </reaction>
      <reaction metaid="R_HMR_2161" sboTerm="SBO:0000176" id="R_HMR_2161" name="HMR_2161" reversible="false" fast="false" compartment="c" fbc:lowerFluxBound="FB2N0" fbc:upperFluxBound="FB3N1000">
        <annotation>
          <rdf:RDF xmlns:rdf="http://www.w3.org/1999/02/22-rdf-syntax-ns#" xmlns:dcterms="http://purl.org/dc/terms/" xmlns:vCard="http://www.w3.org/2001/vcard-rdf/3.0#" xmlns:vCard4="http://www.w3.org/2006/vcard/ns#" xmlns:bqbiol="http://biomodels.net/biology-qualifiers/" xmlns:bqmodel="http://biomodels.net/model-qualifiers/">
            <rdf:Description rdf:about="#R_HMR_2161">
              <bqbiol:is>
                <rdf:Bag>
                  <rdf:li rdf:resource="http://identifiers.org/ec-code/:2.3.1.85"/>
                  <rdf:li rdf:resource="http://identifiers.org/ec-code/:1.1.1.100"/>
                </rdf:Bag>
              </bqbiol:is>
            </rdf:Description>
          </rdf:RDF>
        </annotation>
        <listOfReactants>
          <speciesReference species="M_m00891c" stoichiometry="1" constant="true"/>
          <speciesReference species="M_m02039c" stoichiometry="1" constant="true"/>
          <speciesReference species="M_m02555c" stoichiometry="1" constant="true"/>
        </listOfReactants>
        <listOfProducts>
          <speciesReference species="M_m00161c" stoichiometry="1" constant="true"/>
          <speciesReference species="M_m02554c" stoichiometry="1" constant="true"/>
        </listOfProducts>
        <fbc:geneProductAssociation>
          <fbc:geneProductRef fbc:geneProduct="ENSG00000169710"/>
        </fbc:geneProductAssociation>
      </reaction>
      <reaction metaid="R_HMR_2162" sboTerm="SBO:0000176" id="R_HMR_2162" name="HMR_2162" reversible="false" fast="false" compartment="c" fbc:lowerFluxBound="FB2N0" fbc:upperFluxBound="FB3N1000">
        <annotation>
          <rdf:RDF xmlns:rdf="http://www.w3.org/1999/02/22-rdf-syntax-ns#" xmlns:dcterms="http://purl.org/dc/terms/" xmlns:vCard="http://www.w3.org/2001/vcard-rdf/3.0#" xmlns:vCard4="http://www.w3.org/2006/vcard/ns#" xmlns:bqbiol="http://biomodels.net/biology-qualifiers/" xmlns:bqmodel="http://biomodels.net/model-qualifiers/">
            <rdf:Description rdf:about="#R_HMR_2162">
              <bqbiol:is>
                <rdf:Bag>
                  <rdf:li rdf:resource="http://identifiers.org/ec-code/:2.3.1.85"/>
                  <rdf:li rdf:resource="http://identifiers.org/ec-code/:4.2.1.59"/>
                </rdf:Bag>
              </bqbiol:is>
            </rdf:Description>
          </rdf:RDF>
        </annotation>
        <listOfReactants>
          <speciesReference species="M_m00161c" stoichiometry="1" constant="true"/>
        </listOfReactants>
        <listOfProducts>
          <speciesReference species="M_m00058c" stoichiometry="1" constant="true"/>
          <speciesReference species="M_m02040c" stoichiometry="1" constant="true"/>
        </listOfProducts>
        <fbc:geneProductAssociation>
          <fbc:geneProductRef fbc:geneProduct="ENSG00000169710"/>
        </fbc:geneProductAssociation>
      </reaction>
      <reaction metaid="R_HMR_2163" sboTerm="SBO:0000176" id="R_HMR_2163" name="HMR_2163" reversible="false" fast="false" compartment="c" fbc:lowerFluxBound="FB2N0" fbc:upperFluxBound="FB3N1000">
        <annotation>
          <rdf:RDF xmlns:rdf="http://www.w3.org/1999/02/22-rdf-syntax-ns#" xmlns:dcterms="http://purl.org/dc/terms/" xmlns:vCard="http://www.w3.org/2001/vcard-rdf/3.0#" xmlns:vCard4="http://www.w3.org/2006/vcard/ns#" xmlns:bqbiol="http://biomodels.net/biology-qualifiers/" xmlns:bqmodel="http://biomodels.net/model-qualifiers/">
            <rdf:Description rdf:about="#R_HMR_2163">
              <bqbiol:is>
                <rdf:Bag>
                  <rdf:li rdf:resource="http://identifiers.org/ec-code/:2.3.1.85"/>
                  <rdf:li rdf:resource="http://identifiers.org/ec-code/:1.3.1.39"/>
                </rdf:Bag>
              </bqbiol:is>
            </rdf:Description>
          </rdf:RDF>
        </annotation>
        <listOfReactants>
          <speciesReference species="M_m00058c" stoichiometry="1" constant="true"/>
          <speciesReference species="M_m02039c" stoichiometry="1" constant="true"/>
          <speciesReference species="M_m02555c" stoichiometry="1" constant="true"/>
        </listOfReactants>
        <listOfProducts>
          <speciesReference species="M_m02554c" stoichiometry="1" constant="true"/>
          <speciesReference species="M_m02643c" stoichiometry="1" constant="true"/>
        </listOfProducts>
        <fbc:geneProductAssociation>
          <fbc:geneProductRef fbc:geneProduct="ENSG00000169710"/>
        </fbc:geneProductAssociation>
      </reaction>
      <reaction metaid="R_HMR_2164" sboTerm="SBO:0000176" id="R_HMR_2164" name="HMR_2164" reversible="false" fast="false" compartment="c" fbc:lowerFluxBound="FB2N0" fbc:upperFluxBound="FB3N1000">
        <annotation>
          <rdf:RDF xmlns:rdf="http://www.w3.org/1999/02/22-rdf-syntax-ns#" xmlns:dcterms="http://purl.org/dc/terms/" xmlns:vCard="http://www.w3.org/2001/vcard-rdf/3.0#" xmlns:vCard4="http://www.w3.org/2006/vcard/ns#" xmlns:bqbiol="http://biomodels.net/biology-qualifiers/" xmlns:bqmodel="http://biomodels.net/model-qualifiers/">
            <rdf:Description rdf:about="#R_HMR_2164">
              <bqbiol:is>
                <rdf:Bag>
                  <rdf:li rdf:resource="http://identifiers.org/ec-code/:2.3.1.85"/>
                  <rdf:li rdf:resource="http://identifiers.org/ec-code/:2.3.1.41"/>
                </rdf:Bag>
              </bqbiol:is>
            </rdf:Description>
          </rdf:RDF>
        </annotation>
        <listOfReactants>
          <speciesReference species="M_m02442c" stoichiometry="1" constant="true"/>
          <speciesReference species="M_m02643c" stoichiometry="1" constant="true"/>
        </listOfReactants>
        <listOfProducts>
          <speciesReference species="M_m00184c" stoichiometry="1" constant="true"/>
          <speciesReference species="M_m00857c" stoichiometry="1" constant="true"/>
          <speciesReference species="M_m01596c" stoichiometry="1" constant="true"/>
        </listOfProducts>
        <fbc:geneProductAssociation>
          <fbc:or>
            <fbc:geneProductRef fbc:geneProduct="ENSG00000151093"/>
            <fbc:geneProductRef fbc:geneProduct="ENSG00000169710"/>
          </fbc:or>
        </fbc:geneProductAssociation>
      </reaction>
      <reaction metaid="R_HMR_2165" sboTerm="SBO:0000176" id="R_HMR_2165" name="HMR_2165" reversible="false" fast="false" compartment="c" fbc:lowerFluxBound="FB2N0" fbc:upperFluxBound="FB3N1000">
        <annotation>
          <rdf:RDF xmlns:rdf="http://www.w3.org/1999/02/22-rdf-syntax-ns#" xmlns:dcterms="http://purl.org/dc/terms/" xmlns:vCard="http://www.w3.org/2001/vcard-rdf/3.0#" xmlns:vCard4="http://www.w3.org/2006/vcard/ns#" xmlns:bqbiol="http://biomodels.net/biology-qualifiers/" xmlns:bqmodel="http://biomodels.net/model-qualifiers/">
            <rdf:Description rdf:about="#R_HMR_2165">
              <bqbiol:is>
                <rdf:Bag>
                  <rdf:li rdf:resource="http://identifiers.org/ec-code/:2.3.1.85"/>
                  <rdf:li rdf:resource="http://identifiers.org/ec-code/:1.1.1.100"/>
                </rdf:Bag>
              </bqbiol:is>
            </rdf:Description>
          </rdf:RDF>
        </annotation>
        <listOfReactants>
          <speciesReference species="M_m00857c" stoichiometry="1" constant="true"/>
          <speciesReference species="M_m02039c" stoichiometry="1" constant="true"/>
          <speciesReference species="M_m02555c" stoichiometry="1" constant="true"/>
        </listOfReactants>
        <listOfProducts>
          <speciesReference species="M_m00160c" stoichiometry="1" constant="true"/>
          <speciesReference species="M_m02554c" stoichiometry="1" constant="true"/>
        </listOfProducts>
        <fbc:geneProductAssociation>
          <fbc:geneProductRef fbc:geneProduct="ENSG00000169710"/>
        </fbc:geneProductAssociation>
      </reaction>
      <reaction metaid="R_HMR_2166" sboTerm="SBO:0000176" id="R_HMR_2166" name="HMR_2166" reversible="false" fast="false" compartment="c" fbc:lowerFluxBound="FB2N0" fbc:upperFluxBound="FB3N1000">
        <annotation>
          <rdf:RDF xmlns:rdf="http://www.w3.org/1999/02/22-rdf-syntax-ns#" xmlns:dcterms="http://purl.org/dc/terms/" xmlns:vCard="http://www.w3.org/2001/vcard-rdf/3.0#" xmlns:vCard4="http://www.w3.org/2006/vcard/ns#" xmlns:bqbiol="http://biomodels.net/biology-qualifiers/" xmlns:bqmodel="http://biomodels.net/model-qualifiers/">
            <rdf:Description rdf:about="#R_HMR_2166">
              <bqbiol:is>
                <rdf:Bag>
                  <rdf:li rdf:resource="http://identifiers.org/ec-code/:2.3.1.85"/>
                  <rdf:li rdf:resource="http://identifiers.org/ec-code/:4.2.1.59"/>
                </rdf:Bag>
              </bqbiol:is>
            </rdf:Description>
          </rdf:RDF>
        </annotation>
        <listOfReactants>
          <speciesReference species="M_m00160c" stoichiometry="1" constant="true"/>
        </listOfReactants>
        <listOfProducts>
          <speciesReference species="M_m00038c" stoichiometry="1" constant="true"/>
          <speciesReference species="M_m02040c" stoichiometry="1" constant="true"/>
        </listOfProducts>
        <fbc:geneProductAssociation>
          <fbc:geneProductRef fbc:geneProduct="ENSG00000169710"/>
        </fbc:geneProductAssociation>
      </reaction>
      <reaction metaid="R_HMR_2167" sboTerm="SBO:0000176" id="R_HMR_2167" name="HMR_2167" reversible="false" fast="false" compartment="c" fbc:lowerFluxBound="FB2N0" fbc:upperFluxBound="FB3N1000">
        <annotation>
          <rdf:RDF xmlns:rdf="http://www.w3.org/1999/02/22-rdf-syntax-ns#" xmlns:dcterms="http://purl.org/dc/terms/" xmlns:vCard="http://www.w3.org/2001/vcard-rdf/3.0#" xmlns:vCard4="http://www.w3.org/2006/vcard/ns#" xmlns:bqbiol="http://biomodels.net/biology-qualifiers/" xmlns:bqmodel="http://biomodels.net/model-qualifiers/">
            <rdf:Description rdf:about="#R_HMR_2167">
              <bqbiol:is>
                <rdf:Bag>
                  <rdf:li rdf:resource="http://identifiers.org/ec-code/:2.3.1.85"/>
                  <rdf:li rdf:resource="http://identifiers.org/ec-code/:1.3.1.39"/>
                </rdf:Bag>
              </bqbiol:is>
            </rdf:Description>
          </rdf:RDF>
        </annotation>
        <listOfReactants>
          <speciesReference species="M_m00038c" stoichiometry="1" constant="true"/>
          <speciesReference species="M_m02039c" stoichiometry="1" constant="true"/>
          <speciesReference species="M_m02555c" stoichiometry="1" constant="true"/>
        </listOfReactants>
        <listOfProducts>
          <speciesReference species="M_m01649c" stoichiometry="1" constant="true"/>
          <speciesReference species="M_m02554c" stoichiometry="1" constant="true"/>
        </listOfProducts>
        <fbc:geneProductAssociation>
          <fbc:geneProductRef fbc:geneProduct="ENSG00000169710"/>
        </fbc:geneProductAssociation>
      </reaction>
      <reaction metaid="R_HMR_2168" sboTerm="SBO:0000176" id="R_HMR_2168" name="HMR_2168" reversible="false" fast="false" compartment="c" fbc:lowerFluxBound="FB2N0" fbc:upperFluxBound="FB3N1000">
        <annotation>
          <rdf:RDF xmlns:rdf="http://www.w3.org/1999/02/22-rdf-syntax-ns#" xmlns:dcterms="http://purl.org/dc/terms/" xmlns:vCard="http://www.w3.org/2001/vcard-rdf/3.0#" xmlns:vCard4="http://www.w3.org/2006/vcard/ns#" xmlns:bqbiol="http://biomodels.net/biology-qualifiers/" xmlns:bqmodel="http://biomodels.net/model-qualifiers/">
            <rdf:Description rdf:about="#R_HMR_2168">
              <bqbiol:is>
                <rdf:Bag>
                  <rdf:li rdf:resource="http://identifiers.org/ec-code/:2.3.1.85"/>
                  <rdf:li rdf:resource="http://identifiers.org/ec-code/:2.3.1.41"/>
                </rdf:Bag>
              </bqbiol:is>
            </rdf:Description>
          </rdf:RDF>
        </annotation>
        <listOfReactants>
          <speciesReference species="M_m01649c" stoichiometry="1" constant="true"/>
          <speciesReference species="M_m02442c" stoichiometry="1" constant="true"/>
        </listOfReactants>
        <listOfProducts>
          <speciesReference species="M_m00184c" stoichiometry="1" constant="true"/>
          <speciesReference species="M_m00867c" stoichiometry="1" constant="true"/>
          <speciesReference species="M_m01596c" stoichiometry="1" constant="true"/>
        </listOfProducts>
        <fbc:geneProductAssociation>
          <fbc:or>
            <fbc:geneProductRef fbc:geneProduct="ENSG00000151093"/>
            <fbc:geneProductRef fbc:geneProduct="ENSG00000169710"/>
          </fbc:or>
        </fbc:geneProductAssociation>
      </reaction>
      <reaction metaid="R_HMR_2169" sboTerm="SBO:0000176" id="R_HMR_2169" name="HMR_2169" reversible="false" fast="false" compartment="c" fbc:lowerFluxBound="FB2N0" fbc:upperFluxBound="FB3N1000">
        <annotation>
          <rdf:RDF xmlns:rdf="http://www.w3.org/1999/02/22-rdf-syntax-ns#" xmlns:dcterms="http://purl.org/dc/terms/" xmlns:vCard="http://www.w3.org/2001/vcard-rdf/3.0#" xmlns:vCard4="http://www.w3.org/2006/vcard/ns#" xmlns:bqbiol="http://biomodels.net/biology-qualifiers/" xmlns:bqmodel="http://biomodels.net/model-qualifiers/">
            <rdf:Description rdf:about="#R_HMR_2169">
              <bqbiol:is>
                <rdf:Bag>
                  <rdf:li rdf:resource="http://identifiers.org/ec-code/:2.3.1.85"/>
                  <rdf:li rdf:resource="http://identifiers.org/ec-code/:1.1.1.100"/>
                </rdf:Bag>
              </bqbiol:is>
            </rdf:Description>
          </rdf:RDF>
        </annotation>
        <listOfReactants>
          <speciesReference species="M_m00867c" stoichiometry="1" constant="true"/>
          <speciesReference species="M_m02039c" stoichiometry="1" constant="true"/>
          <speciesReference species="M_m02555c" stoichiometry="1" constant="true"/>
        </listOfReactants>
        <listOfProducts>
          <speciesReference species="M_m01634c" stoichiometry="1" constant="true"/>
          <speciesReference species="M_m02554c" stoichiometry="1" constant="true"/>
        </listOfProducts>
        <fbc:geneProductAssociation>
          <fbc:geneProductRef fbc:geneProduct="ENSG00000169710"/>
        </fbc:geneProductAssociation>
      </reaction>
      <reaction metaid="R_HMR_2170" sboTerm="SBO:0000176" id="R_HMR_2170" name="HMR_2170" reversible="false" fast="false" compartment="c" fbc:lowerFluxBound="FB2N0" fbc:upperFluxBound="FB3N1000">
        <annotation>
          <rdf:RDF xmlns:rdf="http://www.w3.org/1999/02/22-rdf-syntax-ns#" xmlns:dcterms="http://purl.org/dc/terms/" xmlns:vCard="http://www.w3.org/2001/vcard-rdf/3.0#" xmlns:vCard4="http://www.w3.org/2006/vcard/ns#" xmlns:bqbiol="http://biomodels.net/biology-qualifiers/" xmlns:bqmodel="http://biomodels.net/model-qualifiers/">
            <rdf:Description rdf:about="#R_HMR_2170">
              <bqbiol:is>
                <rdf:Bag>
                  <rdf:li rdf:resource="http://identifiers.org/ec-code/:2.3.1.85"/>
                  <rdf:li rdf:resource="http://identifiers.org/ec-code/:4.2.1.59"/>
                </rdf:Bag>
              </bqbiol:is>
            </rdf:Description>
          </rdf:RDF>
        </annotation>
        <listOfReactants>
          <speciesReference species="M_m01634c" stoichiometry="1" constant="true"/>
        </listOfReactants>
        <listOfProducts>
          <speciesReference species="M_m00041c" stoichiometry="1" constant="true"/>
          <speciesReference species="M_m02040c" stoichiometry="1" constant="true"/>
        </listOfProducts>
        <fbc:geneProductAssociation>
          <fbc:geneProductRef fbc:geneProduct="ENSG00000169710"/>
        </fbc:geneProductAssociation>
      </reaction>
      <reaction metaid="R_HMR_2171" sboTerm="SBO:0000176" id="R_HMR_2171" name="HMR_2171" reversible="false" fast="false" compartment="c" fbc:lowerFluxBound="FB2N0" fbc:upperFluxBound="FB3N1000">
        <annotation>
          <rdf:RDF xmlns:rdf="http://www.w3.org/1999/02/22-rdf-syntax-ns#" xmlns:dcterms="http://purl.org/dc/terms/" xmlns:vCard="http://www.w3.org/2001/vcard-rdf/3.0#" xmlns:vCard4="http://www.w3.org/2006/vcard/ns#" xmlns:bqbiol="http://biomodels.net/biology-qualifiers/" xmlns:bqmodel="http://biomodels.net/model-qualifiers/">
            <rdf:Description rdf:about="#R_HMR_2171">
              <bqbiol:is>
                <rdf:Bag>
                  <rdf:li rdf:resource="http://identifiers.org/ec-code/:2.3.1.85"/>
                  <rdf:li rdf:resource="http://identifiers.org/ec-code/:1.3.1.39"/>
                </rdf:Bag>
              </bqbiol:is>
            </rdf:Description>
          </rdf:RDF>
        </annotation>
        <listOfReactants>
          <speciesReference species="M_m00041c" stoichiometry="1" constant="true"/>
          <speciesReference species="M_m02039c" stoichiometry="1" constant="true"/>
          <speciesReference species="M_m02555c" stoichiometry="1" constant="true"/>
        </listOfReactants>
        <listOfProducts>
          <speciesReference species="M_m01728c" stoichiometry="1" constant="true"/>
          <speciesReference species="M_m02554c" stoichiometry="1" constant="true"/>
        </listOfProducts>
        <fbc:geneProductAssociation>
          <fbc:geneProductRef fbc:geneProduct="ENSG00000169710"/>
        </fbc:geneProductAssociation>
      </reaction>
      <reaction metaid="R_HMR_2173" sboTerm="SBO:0000176" id="R_HMR_2173" name="HMR_2173" reversible="false" fast="false" compartment="c" fbc:lowerFluxBound="FB2N0" fbc:upperFluxBound="FB3N1000">
        <annotation>
          <rdf:RDF xmlns:rdf="http://www.w3.org/1999/02/22-rdf-syntax-ns#" xmlns:dcterms="http://purl.org/dc/terms/" xmlns:vCard="http://www.w3.org/2001/vcard-rdf/3.0#" xmlns:vCard4="http://www.w3.org/2006/vcard/ns#" xmlns:bqbiol="http://biomodels.net/biology-qualifiers/" xmlns:bqmodel="http://biomodels.net/model-qualifiers/">
            <rdf:Description rdf:about="#R_HMR_2173">
              <bqbiol:is>
                <rdf:Bag>
                  <rdf:li rdf:resource="http://identifiers.org/ec-code/:2.3.1.85"/>
                  <rdf:li rdf:resource="http://identifiers.org/ec-code/:2.3.1.41"/>
                </rdf:Bag>
              </bqbiol:is>
            </rdf:Description>
          </rdf:RDF>
        </annotation>
        <listOfReactants>
          <speciesReference species="M_m01728c" stoichiometry="1" constant="true"/>
          <speciesReference species="M_m02442c" stoichiometry="1" constant="true"/>
        </listOfReactants>
        <listOfProducts>
          <speciesReference species="M_m00184c" stoichiometry="1" constant="true"/>
          <speciesReference species="M_m00905c" stoichiometry="1" constant="true"/>
          <speciesReference species="M_m01596c" stoichiometry="1" constant="true"/>
        </listOfProducts>
        <fbc:geneProductAssociation>
          <fbc:or>
            <fbc:geneProductRef fbc:geneProduct="ENSG00000151093"/>
            <fbc:geneProductRef fbc:geneProduct="ENSG00000169710"/>
          </fbc:or>
        </fbc:geneProductAssociation>
      </reaction>
      <reaction metaid="R_HMR_2174" sboTerm="SBO:0000176" id="R_HMR_2174" name="HMR_2174" reversible="false" fast="false" compartment="c" fbc:lowerFluxBound="FB2N0" fbc:upperFluxBound="FB3N1000">
        <annotation>
          <rdf:RDF xmlns:rdf="http://www.w3.org/1999/02/22-rdf-syntax-ns#" xmlns:dcterms="http://purl.org/dc/terms/" xmlns:vCard="http://www.w3.org/2001/vcard-rdf/3.0#" xmlns:vCard4="http://www.w3.org/2006/vcard/ns#" xmlns:bqbiol="http://biomodels.net/biology-qualifiers/" xmlns:bqmodel="http://biomodels.net/model-qualifiers/">
            <rdf:Description rdf:about="#R_HMR_2174">
              <bqbiol:is>
                <rdf:Bag>
                  <rdf:li rdf:resource="http://identifiers.org/ec-code/:2.3.1.85"/>
                  <rdf:li rdf:resource="http://identifiers.org/ec-code/:1.1.1.100"/>
                </rdf:Bag>
              </bqbiol:is>
            </rdf:Description>
          </rdf:RDF>
        </annotation>
        <listOfReactants>
          <speciesReference species="M_m00905c" stoichiometry="1" constant="true"/>
          <speciesReference species="M_m02039c" stoichiometry="1" constant="true"/>
          <speciesReference species="M_m02555c" stoichiometry="1" constant="true"/>
        </listOfReactants>
        <listOfProducts>
          <speciesReference species="M_m02130c" stoichiometry="1" constant="true"/>
          <speciesReference species="M_m02554c" stoichiometry="1" constant="true"/>
        </listOfProducts>
        <fbc:geneProductAssociation>
          <fbc:geneProductRef fbc:geneProduct="ENSG00000169710"/>
        </fbc:geneProductAssociation>
      </reaction>
      <reaction metaid="R_HMR_2175" sboTerm="SBO:0000176" id="R_HMR_2175" name="HMR_2175" reversible="false" fast="false" compartment="c" fbc:lowerFluxBound="FB2N0" fbc:upperFluxBound="FB3N1000">
        <annotation>
          <rdf:RDF xmlns:rdf="http://www.w3.org/1999/02/22-rdf-syntax-ns#" xmlns:dcterms="http://purl.org/dc/terms/" xmlns:vCard="http://www.w3.org/2001/vcard-rdf/3.0#" xmlns:vCard4="http://www.w3.org/2006/vcard/ns#" xmlns:bqbiol="http://biomodels.net/biology-qualifiers/" xmlns:bqmodel="http://biomodels.net/model-qualifiers/">
            <rdf:Description rdf:about="#R_HMR_2175">
              <bqbiol:is>
                <rdf:Bag>
                  <rdf:li rdf:resource="http://identifiers.org/ec-code/:2.3.1.85"/>
                  <rdf:li rdf:resource="http://identifiers.org/ec-code/:4.2.1.59"/>
                </rdf:Bag>
              </bqbiol:is>
            </rdf:Description>
          </rdf:RDF>
        </annotation>
        <listOfReactants>
          <speciesReference species="M_m02130c" stoichiometry="1" constant="true"/>
        </listOfReactants>
        <listOfProducts>
          <speciesReference species="M_m00065c" stoichiometry="1" constant="true"/>
          <speciesReference species="M_m02040c" stoichiometry="1" constant="true"/>
        </listOfProducts>
        <fbc:geneProductAssociation>
          <fbc:geneProductRef fbc:geneProduct="ENSG00000169710"/>
        </fbc:geneProductAssociation>
      </reaction>
      <reaction metaid="R_HMR_2176" sboTerm="SBO:0000176" id="R_HMR_2176" name="HMR_2176" reversible="false" fast="false" compartment="c" fbc:lowerFluxBound="FB2N0" fbc:upperFluxBound="FB3N1000">
        <annotation>
          <rdf:RDF xmlns:rdf="http://www.w3.org/1999/02/22-rdf-syntax-ns#" xmlns:dcterms="http://purl.org/dc/terms/" xmlns:vCard="http://www.w3.org/2001/vcard-rdf/3.0#" xmlns:vCard4="http://www.w3.org/2006/vcard/ns#" xmlns:bqbiol="http://biomodels.net/biology-qualifiers/" xmlns:bqmodel="http://biomodels.net/model-qualifiers/">
            <rdf:Description rdf:about="#R_HMR_2176">
              <bqbiol:is>
                <rdf:Bag>
                  <rdf:li rdf:resource="http://identifiers.org/ec-code/:2.3.1.85"/>
                  <rdf:li rdf:resource="http://identifiers.org/ec-code/:1.3.1.39"/>
                </rdf:Bag>
              </bqbiol:is>
            </rdf:Description>
          </rdf:RDF>
        </annotation>
        <listOfReactants>
          <speciesReference species="M_m00065c" stoichiometry="1" constant="true"/>
          <speciesReference species="M_m02039c" stoichiometry="1" constant="true"/>
          <speciesReference species="M_m02555c" stoichiometry="1" constant="true"/>
        </listOfReactants>
        <listOfProducts>
          <speciesReference species="M_m02554c" stoichiometry="1" constant="true"/>
          <speciesReference species="M_m02972c" stoichiometry="1" constant="true"/>
        </listOfProducts>
        <fbc:geneProductAssociation>
          <fbc:geneProductRef fbc:geneProduct="ENSG00000169710"/>
        </fbc:geneProductAssociation>
      </reaction>
      <reaction metaid="R_HMR_2178" sboTerm="SBO:0000176" id="R_HMR_2178" name="HMR_2178" reversible="false" fast="false" compartment="c" fbc:lowerFluxBound="FB2N0" fbc:upperFluxBound="FB3N1000">
        <annotation>
          <rdf:RDF xmlns:rdf="http://www.w3.org/1999/02/22-rdf-syntax-ns#" xmlns:dcterms="http://purl.org/dc/terms/" xmlns:vCard="http://www.w3.org/2001/vcard-rdf/3.0#" xmlns:vCard4="http://www.w3.org/2006/vcard/ns#" xmlns:bqbiol="http://biomodels.net/biology-qualifiers/" xmlns:bqmodel="http://biomodels.net/model-qualifiers/">
            <rdf:Description rdf:about="#R_HMR_2178">
              <bqbiol:is>
                <rdf:Bag>
                  <rdf:li rdf:resource="http://identifiers.org/ec-code/:2.3.1.85"/>
                  <rdf:li rdf:resource="http://identifiers.org/ec-code/:2.3.1.41"/>
                </rdf:Bag>
              </bqbiol:is>
            </rdf:Description>
          </rdf:RDF>
        </annotation>
        <listOfReactants>
          <speciesReference species="M_m02442c" stoichiometry="1" constant="true"/>
          <speciesReference species="M_m02972c" stoichiometry="1" constant="true"/>
        </listOfReactants>
        <listOfProducts>
          <speciesReference species="M_m00184c" stoichiometry="1" constant="true"/>
          <speciesReference species="M_m00880c" stoichiometry="1" constant="true"/>
          <speciesReference species="M_m01596c" stoichiometry="1" constant="true"/>
        </listOfProducts>
        <fbc:geneProductAssociation>
          <fbc:or>
            <fbc:geneProductRef fbc:geneProduct="ENSG00000151093"/>
            <fbc:geneProductRef fbc:geneProduct="ENSG00000169710"/>
          </fbc:or>
        </fbc:geneProductAssociation>
      </reaction>
      <reaction metaid="R_HMR_2179" sboTerm="SBO:0000176" id="R_HMR_2179" name="HMR_2179" reversible="false" fast="false" compartment="c" fbc:lowerFluxBound="FB2N0" fbc:upperFluxBound="FB3N1000">
        <annotation>
          <rdf:RDF xmlns:rdf="http://www.w3.org/1999/02/22-rdf-syntax-ns#" xmlns:dcterms="http://purl.org/dc/terms/" xmlns:vCard="http://www.w3.org/2001/vcard-rdf/3.0#" xmlns:vCard4="http://www.w3.org/2006/vcard/ns#" xmlns:bqbiol="http://biomodels.net/biology-qualifiers/" xmlns:bqmodel="http://biomodels.net/model-qualifiers/">
            <rdf:Description rdf:about="#R_HMR_2179">
              <bqbiol:is>
                <rdf:Bag>
                  <rdf:li rdf:resource="http://identifiers.org/ec-code/:2.3.1.85"/>
                  <rdf:li rdf:resource="http://identifiers.org/ec-code/:1.1.1.100"/>
                </rdf:Bag>
              </bqbiol:is>
            </rdf:Description>
          </rdf:RDF>
        </annotation>
        <listOfReactants>
          <speciesReference species="M_m00880c" stoichiometry="1" constant="true"/>
          <speciesReference species="M_m02039c" stoichiometry="1" constant="true"/>
          <speciesReference species="M_m02555c" stoichiometry="1" constant="true"/>
        </listOfReactants>
        <listOfProducts>
          <speciesReference species="M_m00162c" stoichiometry="1" constant="true"/>
          <speciesReference species="M_m02554c" stoichiometry="1" constant="true"/>
        </listOfProducts>
        <fbc:geneProductAssociation>
          <fbc:geneProductRef fbc:geneProduct="ENSG00000169710"/>
        </fbc:geneProductAssociation>
      </reaction>
      <reaction metaid="R_HMR_2180" sboTerm="SBO:0000176" id="R_HMR_2180" name="HMR_2180" reversible="false" fast="false" compartment="c" fbc:lowerFluxBound="FB2N0" fbc:upperFluxBound="FB3N1000">
        <annotation>
          <rdf:RDF xmlns:rdf="http://www.w3.org/1999/02/22-rdf-syntax-ns#" xmlns:dcterms="http://purl.org/dc/terms/" xmlns:vCard="http://www.w3.org/2001/vcard-rdf/3.0#" xmlns:vCard4="http://www.w3.org/2006/vcard/ns#" xmlns:bqbiol="http://biomodels.net/biology-qualifiers/" xmlns:bqmodel="http://biomodels.net/model-qualifiers/">
            <rdf:Description rdf:about="#R_HMR_2180">
              <bqbiol:is>
                <rdf:Bag>
                  <rdf:li rdf:resource="http://identifiers.org/ec-code/:2.3.1.85"/>
                  <rdf:li rdf:resource="http://identifiers.org/ec-code/:4.2.1.61"/>
                </rdf:Bag>
              </bqbiol:is>
            </rdf:Description>
          </rdf:RDF>
        </annotation>
        <listOfReactants>
          <speciesReference species="M_m00162c" stoichiometry="1" constant="true"/>
        </listOfReactants>
        <listOfProducts>
          <speciesReference species="M_m00050c" stoichiometry="1" constant="true"/>
          <speciesReference species="M_m02040c" stoichiometry="1" constant="true"/>
        </listOfProducts>
        <fbc:geneProductAssociation>
          <fbc:geneProductRef fbc:geneProduct="ENSG00000169710"/>
        </fbc:geneProductAssociation>
      </reaction>
      <reaction metaid="R_HMR_2181" sboTerm="SBO:0000176" id="R_HMR_2181" name="HMR_2181" reversible="false" fast="false" compartment="c" fbc:lowerFluxBound="FB2N0" fbc:upperFluxBound="FB3N1000">
        <annotation>
          <rdf:RDF xmlns:rdf="http://www.w3.org/1999/02/22-rdf-syntax-ns#" xmlns:dcterms="http://purl.org/dc/terms/" xmlns:vCard="http://www.w3.org/2001/vcard-rdf/3.0#" xmlns:vCard4="http://www.w3.org/2006/vcard/ns#" xmlns:bqbiol="http://biomodels.net/biology-qualifiers/" xmlns:bqmodel="http://biomodels.net/model-qualifiers/">
            <rdf:Description rdf:about="#R_HMR_2181">
              <bqbiol:is>
                <rdf:Bag>
                  <rdf:li rdf:resource="http://identifiers.org/ec-code/:2.3.1.85"/>
                  <rdf:li rdf:resource="http://identifiers.org/ec-code/:1.3.1.39"/>
                </rdf:Bag>
              </bqbiol:is>
            </rdf:Description>
          </rdf:RDF>
        </annotation>
        <listOfReactants>
          <speciesReference species="M_m00050c" stoichiometry="1" constant="true"/>
          <speciesReference species="M_m02039c" stoichiometry="1" constant="true"/>
          <speciesReference species="M_m02555c" stoichiometry="1" constant="true"/>
        </listOfReactants>
        <listOfProducts>
          <speciesReference species="M_m02115c" stoichiometry="1" constant="true"/>
          <speciesReference species="M_m02554c" stoichiometry="1" constant="true"/>
        </listOfProducts>
        <fbc:geneProductAssociation>
          <fbc:geneProductRef fbc:geneProduct="ENSG00000169710"/>
        </fbc:geneProductAssociation>
      </reaction>
      <reaction metaid="R_HMR_4156" sboTerm="SBO:0000176" id="R_HMR_4156" name="HMR_4156" reversible="false" fast="false" compartment="c" fbc:lowerFluxBound="FB2N0" fbc:upperFluxBound="FB3N1000">
        <annotation>
          <rdf:RDF xmlns:rdf="http://www.w3.org/1999/02/22-rdf-syntax-ns#" xmlns:dcterms="http://purl.org/dc/terms/" xmlns:vCard="http://www.w3.org/2001/vcard-rdf/3.0#" xmlns:vCard4="http://www.w3.org/2006/vcard/ns#" xmlns:bqbiol="http://biomodels.net/biology-qualifiers/" xmlns:bqmodel="http://biomodels.net/model-qualifiers/">
            <rdf:Description rdf:about="#R_HMR_4156">
              <bqbiol:is>
                <rdf:Bag>
                  <rdf:li rdf:resource="http://identifiers.org/ec-code/:6.4.1.2"/>
                </rdf:Bag>
              </bqbiol:is>
            </rdf:Description>
          </rdf:RDF>
        </annotation>
        <listOfReactants>
          <speciesReference species="M_m01261c" stoichiometry="1" constant="true"/>
          <speciesReference species="M_m01371c" stoichiometry="1" constant="true"/>
          <speciesReference species="M_m02039c" stoichiometry="1" constant="true"/>
          <speciesReference species="M_m02046c" stoichiometry="1" constant="true"/>
        </listOfReactants>
        <listOfProducts>
          <speciesReference species="M_m01285c" stoichiometry="1" constant="true"/>
          <speciesReference species="M_m02444c" stoichiometry="1" constant="true"/>
          <speciesReference species="M_m02751c" stoichiometry="1" constant="true"/>
        </listOfProducts>
        <fbc:geneProductAssociation>
          <fbc:or>
            <fbc:geneProductRef fbc:geneProduct="ENSG00000076555"/>
            <fbc:geneProductRef fbc:geneProduct="ENSG00000132142"/>
          </fbc:or>
        </fbc:geneProductAssociation>
      </reaction>
      <reaction metaid="R_HMR_2227" sboTerm="SBO:0000176" id="R_HMR_2227" name="HMR_2227" reversible="false" fast="false" compartment="c" fbc:lowerFluxBound="FB2N0" fbc:upperFluxBound="FB3N1000">
        <listOfReactants>
          <speciesReference species="M_m00184c" stoichiometry="1" constant="true"/>
          <speciesReference species="M_m02774c" stoichiometry="1" constant="true"/>
        </listOfReactants>
        <listOfProducts>
          <speciesReference species="M_m01597c" stoichiometry="1" constant="true"/>
          <speciesReference species="M_m02773c" stoichiometry="1" constant="true"/>
        </listOfProducts>
        <fbc:geneProductAssociation>
          <fbc:geneProductRef fbc:geneProduct="ENSG00000169710"/>
        </fbc:geneProductAssociation>
      </reaction>
      <reaction metaid="R_HMR_2228" sboTerm="SBO:0000176" id="R_HMR_2228" name="HMR_2228" reversible="false" fast="false" compartment="c" fbc:lowerFluxBound="FB2N0" fbc:upperFluxBound="FB3N1000">
        <listOfReactants>
          <speciesReference species="M_m02442c" stoichiometry="1" constant="true"/>
          <speciesReference species="M_m02773c" stoichiometry="1" constant="true"/>
        </listOfReactants>
        <listOfProducts>
          <speciesReference species="M_m00184c" stoichiometry="1" constant="true"/>
          <speciesReference species="M_m00898c" stoichiometry="1" constant="true"/>
          <speciesReference species="M_m01596c" stoichiometry="1" constant="true"/>
        </listOfProducts>
        <fbc:geneProductAssociation>
          <fbc:geneProductRef fbc:geneProduct="ENSG00000169710"/>
        </fbc:geneProductAssociation>
      </reaction>
      <reaction metaid="R_HMR_2229" sboTerm="SBO:0000176" id="R_HMR_2229" name="HMR_2229" reversible="false" fast="false" compartment="c" fbc:lowerFluxBound="FB2N0" fbc:upperFluxBound="FB3N1000">
        <listOfReactants>
          <speciesReference species="M_m00898c" stoichiometry="1" constant="true"/>
          <speciesReference species="M_m02039c" stoichiometry="1" constant="true"/>
          <speciesReference species="M_m02555c" stoichiometry="1" constant="true"/>
        </listOfReactants>
        <listOfProducts>
          <speciesReference species="M_m00796c" stoichiometry="1" constant="true"/>
          <speciesReference species="M_m02554c" stoichiometry="1" constant="true"/>
        </listOfProducts>
        <fbc:geneProductAssociation>
          <fbc:geneProductRef fbc:geneProduct="ENSG00000169710"/>
        </fbc:geneProductAssociation>
      </reaction>
      <reaction metaid="R_HMR_2230" sboTerm="SBO:0000176" id="R_HMR_2230" name="HMR_2230" reversible="false" fast="false" compartment="c" fbc:lowerFluxBound="FB2N0" fbc:upperFluxBound="FB3N1000">
        <listOfReactants>
          <speciesReference species="M_m00796c" stoichiometry="1" constant="true"/>
        </listOfReactants>
        <listOfProducts>
          <speciesReference species="M_m00062c" stoichiometry="1" constant="true"/>
          <speciesReference species="M_m02040c" stoichiometry="1" constant="true"/>
        </listOfProducts>
        <fbc:geneProductAssociation>
          <fbc:geneProductRef fbc:geneProduct="ENSG00000169710"/>
        </fbc:geneProductAssociation>
      </reaction>
      <reaction metaid="R_HMR_2231" sboTerm="SBO:0000176" id="R_HMR_2231" name="HMR_2231" reversible="false" fast="false" compartment="c" fbc:lowerFluxBound="FB2N0" fbc:upperFluxBound="FB3N1000">
        <listOfReactants>
          <speciesReference species="M_m00062c" stoichiometry="1" constant="true"/>
          <speciesReference species="M_m02039c" stoichiometry="1" constant="true"/>
          <speciesReference species="M_m02555c" stoichiometry="1" constant="true"/>
        </listOfReactants>
        <listOfProducts>
          <speciesReference species="M_m02554c" stoichiometry="1" constant="true"/>
          <speciesReference species="M_m02693c" stoichiometry="1" constant="true"/>
        </listOfProducts>
        <fbc:geneProductAssociation>
          <fbc:geneProductRef fbc:geneProduct="ENSG00000169710"/>
        </fbc:geneProductAssociation>
      </reaction>
      <reaction metaid="R_HMR_2232" sboTerm="SBO:0000176" id="R_HMR_2232" name="HMR_2232" reversible="false" fast="false" compartment="c" fbc:lowerFluxBound="FB2N0" fbc:upperFluxBound="FB3N1000">
        <listOfReactants>
          <speciesReference species="M_m02442c" stoichiometry="1" constant="true"/>
          <speciesReference species="M_m02693c" stoichiometry="1" constant="true"/>
        </listOfReactants>
        <listOfProducts>
          <speciesReference species="M_m00184c" stoichiometry="1" constant="true"/>
          <speciesReference species="M_m00876c" stoichiometry="1" constant="true"/>
          <speciesReference species="M_m01596c" stoichiometry="1" constant="true"/>
        </listOfProducts>
        <fbc:geneProductAssociation>
          <fbc:geneProductRef fbc:geneProduct="ENSG00000169710"/>
        </fbc:geneProductAssociation>
      </reaction>
      <reaction metaid="R_HMR_2233" sboTerm="SBO:0000176" id="R_HMR_2233" name="HMR_2233" reversible="false" fast="false" compartment="c" fbc:lowerFluxBound="FB2N0" fbc:upperFluxBound="FB3N1000">
        <listOfReactants>
          <speciesReference species="M_m00876c" stoichiometry="1" constant="true"/>
          <speciesReference species="M_m02039c" stoichiometry="1" constant="true"/>
          <speciesReference species="M_m02555c" stoichiometry="1" constant="true"/>
        </listOfReactants>
        <listOfProducts>
          <speciesReference species="M_m00781c" stoichiometry="1" constant="true"/>
          <speciesReference species="M_m02554c" stoichiometry="1" constant="true"/>
        </listOfProducts>
        <fbc:geneProductAssociation>
          <fbc:geneProductRef fbc:geneProduct="ENSG00000169710"/>
        </fbc:geneProductAssociation>
      </reaction>
      <reaction metaid="R_HMR_2234" sboTerm="SBO:0000176" id="R_HMR_2234" name="HMR_2234" reversible="false" fast="false" compartment="c" fbc:lowerFluxBound="FB2N0" fbc:upperFluxBound="FB3N1000">
        <listOfReactants>
          <speciesReference species="M_m00781c" stoichiometry="1" constant="true"/>
        </listOfReactants>
        <listOfProducts>
          <speciesReference species="M_m00047c" stoichiometry="1" constant="true"/>
          <speciesReference species="M_m02040c" stoichiometry="1" constant="true"/>
        </listOfProducts>
        <fbc:geneProductAssociation>
          <fbc:geneProductRef fbc:geneProduct="ENSG00000169710"/>
        </fbc:geneProductAssociation>
      </reaction>
      <reaction metaid="R_HMR_2235" sboTerm="SBO:0000176" id="R_HMR_2235" name="HMR_2235" reversible="false" fast="false" compartment="c" fbc:lowerFluxBound="FB2N0" fbc:upperFluxBound="FB3N1000">
        <listOfReactants>
          <speciesReference species="M_m00047c" stoichiometry="1" constant="true"/>
          <speciesReference species="M_m02039c" stoichiometry="1" constant="true"/>
          <speciesReference species="M_m02555c" stoichiometry="1" constant="true"/>
        </listOfReactants>
        <listOfProducts>
          <speciesReference species="M_m02106c" stoichiometry="1" constant="true"/>
          <speciesReference species="M_m02554c" stoichiometry="1" constant="true"/>
        </listOfProducts>
        <fbc:geneProductAssociation>
          <fbc:geneProductRef fbc:geneProduct="ENSG00000169710"/>
        </fbc:geneProductAssociation>
      </reaction>
      <reaction metaid="R_HMR_2236" sboTerm="SBO:0000176" id="R_HMR_2236" name="HMR_2236" reversible="false" fast="false" compartment="c" fbc:lowerFluxBound="FB2N0" fbc:upperFluxBound="FB3N1000">
        <listOfReactants>
          <speciesReference species="M_m02106c" stoichiometry="1" constant="true"/>
          <speciesReference species="M_m02442c" stoichiometry="1" constant="true"/>
        </listOfReactants>
        <listOfProducts>
          <speciesReference species="M_m00184c" stoichiometry="1" constant="true"/>
          <speciesReference species="M_m00888c" stoichiometry="1" constant="true"/>
          <speciesReference species="M_m01596c" stoichiometry="1" constant="true"/>
        </listOfProducts>
        <fbc:geneProductAssociation>
          <fbc:geneProductRef fbc:geneProduct="ENSG00000169710"/>
        </fbc:geneProductAssociation>
      </reaction>
      <reaction metaid="R_HMR_2237" sboTerm="SBO:0000176" id="R_HMR_2237" name="HMR_2237" reversible="false" fast="false" compartment="c" fbc:lowerFluxBound="FB2N0" fbc:upperFluxBound="FB3N1000">
        <listOfReactants>
          <speciesReference species="M_m00888c" stoichiometry="1" constant="true"/>
          <speciesReference species="M_m02039c" stoichiometry="1" constant="true"/>
          <speciesReference species="M_m02555c" stoichiometry="1" constant="true"/>
        </listOfReactants>
        <listOfProducts>
          <speciesReference species="M_m00791c" stoichiometry="1" constant="true"/>
          <speciesReference species="M_m02554c" stoichiometry="1" constant="true"/>
        </listOfProducts>
        <fbc:geneProductAssociation>
          <fbc:geneProductRef fbc:geneProduct="ENSG00000169710"/>
        </fbc:geneProductAssociation>
      </reaction>
      <reaction metaid="R_HMR_2238" sboTerm="SBO:0000176" id="R_HMR_2238" name="HMR_2238" reversible="false" fast="false" compartment="c" fbc:lowerFluxBound="FB2N0" fbc:upperFluxBound="FB3N1000">
        <listOfReactants>
          <speciesReference species="M_m00791c" stoichiometry="1" constant="true"/>
        </listOfReactants>
        <listOfProducts>
          <speciesReference species="M_m00055c" stoichiometry="1" constant="true"/>
          <speciesReference species="M_m02040c" stoichiometry="1" constant="true"/>
        </listOfProducts>
        <fbc:geneProductAssociation>
          <fbc:geneProductRef fbc:geneProduct="ENSG00000169710"/>
        </fbc:geneProductAssociation>
      </reaction>
      <reaction metaid="R_HMR_2239" sboTerm="SBO:0000176" id="R_HMR_2239" name="HMR_2239" reversible="false" fast="false" compartment="c" fbc:lowerFluxBound="FB2N0" fbc:upperFluxBound="FB3N1000">
        <listOfReactants>
          <speciesReference species="M_m00055c" stoichiometry="1" constant="true"/>
          <speciesReference species="M_m02039c" stoichiometry="1" constant="true"/>
          <speciesReference species="M_m02555c" stoichiometry="1" constant="true"/>
        </listOfReactants>
        <listOfProducts>
          <speciesReference species="M_m02554c" stoichiometry="1" constant="true"/>
          <speciesReference species="M_m02615c" stoichiometry="1" constant="true"/>
        </listOfProducts>
        <fbc:geneProductAssociation>
          <fbc:geneProductRef fbc:geneProduct="ENSG00000169710"/>
        </fbc:geneProductAssociation>
      </reaction>
      <reaction metaid="R_HMR_2240" sboTerm="SBO:0000176" id="R_HMR_2240" name="HMR_2240" reversible="false" fast="false" compartment="c" fbc:lowerFluxBound="FB2N0" fbc:upperFluxBound="FB3N1000">
        <listOfReactants>
          <speciesReference species="M_m02442c" stoichiometry="1" constant="true"/>
          <speciesReference species="M_m02615c" stoichiometry="1" constant="true"/>
        </listOfReactants>
        <listOfProducts>
          <speciesReference species="M_m00184c" stoichiometry="1" constant="true"/>
          <speciesReference species="M_m00910c" stoichiometry="1" constant="true"/>
          <speciesReference species="M_m01596c" stoichiometry="1" constant="true"/>
        </listOfProducts>
        <fbc:geneProductAssociation>
          <fbc:geneProductRef fbc:geneProduct="ENSG00000169710"/>
        </fbc:geneProductAssociation>
      </reaction>
      <reaction metaid="R_HMR_2241" sboTerm="SBO:0000176" id="R_HMR_2241" name="HMR_2241" reversible="false" fast="false" compartment="c" fbc:lowerFluxBound="FB2N0" fbc:upperFluxBound="FB3N1000">
        <listOfReactants>
          <speciesReference species="M_m00910c" stoichiometry="1" constant="true"/>
          <speciesReference species="M_m02039c" stoichiometry="1" constant="true"/>
          <speciesReference species="M_m02555c" stoichiometry="1" constant="true"/>
        </listOfReactants>
        <listOfProducts>
          <speciesReference species="M_m00805c" stoichiometry="1" constant="true"/>
          <speciesReference species="M_m02554c" stoichiometry="1" constant="true"/>
        </listOfProducts>
        <fbc:geneProductAssociation>
          <fbc:geneProductRef fbc:geneProduct="ENSG00000169710"/>
        </fbc:geneProductAssociation>
      </reaction>
      <reaction metaid="R_HMR_2242" sboTerm="SBO:0000176" id="R_HMR_2242" name="HMR_2242" reversible="false" fast="false" compartment="c" fbc:lowerFluxBound="FB2N0" fbc:upperFluxBound="FB3N1000">
        <listOfReactants>
          <speciesReference species="M_m00805c" stoichiometry="1" constant="true"/>
        </listOfReactants>
        <listOfProducts>
          <speciesReference species="M_m00070c" stoichiometry="1" constant="true"/>
          <speciesReference species="M_m02040c" stoichiometry="1" constant="true"/>
        </listOfProducts>
        <fbc:geneProductAssociation>
          <fbc:geneProductRef fbc:geneProduct="ENSG00000169710"/>
        </fbc:geneProductAssociation>
      </reaction>
      <reaction metaid="R_HMR_2243" sboTerm="SBO:0000176" id="R_HMR_2243" name="HMR_2243" reversible="false" fast="false" compartment="c" fbc:lowerFluxBound="FB2N0" fbc:upperFluxBound="FB3N1000">
        <listOfReactants>
          <speciesReference species="M_m00070c" stoichiometry="1" constant="true"/>
          <speciesReference species="M_m02039c" stoichiometry="1" constant="true"/>
          <speciesReference species="M_m02555c" stoichiometry="1" constant="true"/>
        </listOfReactants>
        <listOfProducts>
          <speciesReference species="M_m02554c" stoichiometry="1" constant="true"/>
          <speciesReference species="M_m03115c" stoichiometry="1" constant="true"/>
        </listOfProducts>
        <fbc:geneProductAssociation>
          <fbc:geneProductRef fbc:geneProduct="ENSG00000169710"/>
        </fbc:geneProductAssociation>
      </reaction>
      <reaction metaid="R_HMR_2244" sboTerm="SBO:0000176" id="R_HMR_2244" name="HMR_2244" reversible="false" fast="false" compartment="c" fbc:lowerFluxBound="FB2N0" fbc:upperFluxBound="FB3N1000">
        <listOfReactants>
          <speciesReference species="M_m02442c" stoichiometry="1" constant="true"/>
          <speciesReference species="M_m03115c" stoichiometry="1" constant="true"/>
        </listOfReactants>
        <listOfProducts>
          <speciesReference species="M_m00184c" stoichiometry="1" constant="true"/>
          <speciesReference species="M_m00908c" stoichiometry="1" constant="true"/>
          <speciesReference species="M_m01596c" stoichiometry="1" constant="true"/>
        </listOfProducts>
        <fbc:geneProductAssociation>
          <fbc:geneProductRef fbc:geneProduct="ENSG00000169710"/>
        </fbc:geneProductAssociation>
      </reaction>
      <reaction metaid="R_HMR_2245" sboTerm="SBO:0000176" id="R_HMR_2245" name="HMR_2245" reversible="false" fast="false" compartment="c" fbc:lowerFluxBound="FB2N0" fbc:upperFluxBound="FB3N1000">
        <listOfReactants>
          <speciesReference species="M_m00908c" stoichiometry="1" constant="true"/>
          <speciesReference species="M_m02039c" stoichiometry="1" constant="true"/>
          <speciesReference species="M_m02555c" stoichiometry="1" constant="true"/>
        </listOfReactants>
        <listOfProducts>
          <speciesReference species="M_m00803c" stoichiometry="1" constant="true"/>
          <speciesReference species="M_m02554c" stoichiometry="1" constant="true"/>
        </listOfProducts>
        <fbc:geneProductAssociation>
          <fbc:geneProductRef fbc:geneProduct="ENSG00000169710"/>
        </fbc:geneProductAssociation>
      </reaction>
      <reaction metaid="R_HMR_2246" sboTerm="SBO:0000176" id="R_HMR_2246" name="HMR_2246" reversible="false" fast="false" compartment="c" fbc:lowerFluxBound="FB2N0" fbc:upperFluxBound="FB3N1000">
        <listOfReactants>
          <speciesReference species="M_m00803c" stoichiometry="1" constant="true"/>
        </listOfReactants>
        <listOfProducts>
          <speciesReference species="M_m00068c" stoichiometry="1" constant="true"/>
          <speciesReference species="M_m02040c" stoichiometry="1" constant="true"/>
        </listOfProducts>
        <fbc:geneProductAssociation>
          <fbc:geneProductRef fbc:geneProduct="ENSG00000169710"/>
        </fbc:geneProductAssociation>
      </reaction>
      <reaction metaid="R_HMR_2247" sboTerm="SBO:0000176" id="R_HMR_2247" name="HMR_2247" reversible="false" fast="false" compartment="c" fbc:lowerFluxBound="FB2N0" fbc:upperFluxBound="FB3N1000">
        <listOfReactants>
          <speciesReference species="M_m00068c" stoichiometry="1" constant="true"/>
          <speciesReference species="M_m02039c" stoichiometry="1" constant="true"/>
          <speciesReference species="M_m02555c" stoichiometry="1" constant="true"/>
        </listOfReactants>
        <listOfProducts>
          <speciesReference species="M_m02554c" stoichiometry="1" constant="true"/>
          <speciesReference species="M_m03048c" stoichiometry="1" constant="true"/>
        </listOfProducts>
        <fbc:geneProductAssociation>
          <fbc:geneProductRef fbc:geneProduct="ENSG00000169710"/>
        </fbc:geneProductAssociation>
      </reaction>
      <reaction metaid="R_HMR_2249" sboTerm="SBO:0000176" id="R_HMR_2249" name="HMR_2249" reversible="false" fast="false" compartment="c" fbc:lowerFluxBound="FB2N0" fbc:upperFluxBound="FB3N1000">
        <listOfReactants>
          <speciesReference species="M_m02442c" stoichiometry="1" constant="true"/>
          <speciesReference species="M_m03048c" stoichiometry="1" constant="true"/>
        </listOfReactants>
        <listOfProducts>
          <speciesReference species="M_m00184c" stoichiometry="1" constant="true"/>
          <speciesReference species="M_m00896c" stoichiometry="1" constant="true"/>
          <speciesReference species="M_m01596c" stoichiometry="1" constant="true"/>
        </listOfProducts>
        <fbc:geneProductAssociation>
          <fbc:geneProductRef fbc:geneProduct="ENSG00000169710"/>
        </fbc:geneProductAssociation>
      </reaction>
      <reaction metaid="R_HMR_2250" sboTerm="SBO:0000176" id="R_HMR_2250" name="HMR_2250" reversible="false" fast="false" compartment="c" fbc:lowerFluxBound="FB2N0" fbc:upperFluxBound="FB3N1000">
        <listOfReactants>
          <speciesReference species="M_m00896c" stoichiometry="1" constant="true"/>
          <speciesReference species="M_m02039c" stoichiometry="1" constant="true"/>
          <speciesReference species="M_m02555c" stoichiometry="1" constant="true"/>
        </listOfReactants>
        <listOfProducts>
          <speciesReference species="M_m00794c" stoichiometry="1" constant="true"/>
          <speciesReference species="M_m02554c" stoichiometry="1" constant="true"/>
        </listOfProducts>
        <fbc:geneProductAssociation>
          <fbc:geneProductRef fbc:geneProduct="ENSG00000169710"/>
        </fbc:geneProductAssociation>
      </reaction>
      <reaction metaid="R_HMR_2251" sboTerm="SBO:0000176" id="R_HMR_2251" name="HMR_2251" reversible="false" fast="false" compartment="c" fbc:lowerFluxBound="FB2N0" fbc:upperFluxBound="FB3N1000">
        <listOfReactants>
          <speciesReference species="M_m00794c" stoichiometry="1" constant="true"/>
        </listOfReactants>
        <listOfProducts>
          <speciesReference species="M_m00060c" stoichiometry="1" constant="true"/>
          <speciesReference species="M_m02040c" stoichiometry="1" constant="true"/>
        </listOfProducts>
        <fbc:geneProductAssociation>
          <fbc:geneProductRef fbc:geneProduct="ENSG00000169710"/>
        </fbc:geneProductAssociation>
      </reaction>
      <reaction metaid="R_HMR_2252" sboTerm="SBO:0000176" id="R_HMR_2252" name="HMR_2252" reversible="false" fast="false" compartment="c" fbc:lowerFluxBound="FB2N0" fbc:upperFluxBound="FB3N1000">
        <listOfReactants>
          <speciesReference species="M_m00060c" stoichiometry="1" constant="true"/>
          <speciesReference species="M_m02039c" stoichiometry="1" constant="true"/>
          <speciesReference species="M_m02555c" stoichiometry="1" constant="true"/>
        </listOfReactants>
        <listOfProducts>
          <speciesReference species="M_m02554c" stoichiometry="1" constant="true"/>
          <speciesReference species="M_m02687c" stoichiometry="1" constant="true"/>
        </listOfProducts>
        <fbc:geneProductAssociation>
          <fbc:geneProductRef fbc:geneProduct="ENSG00000169710"/>
        </fbc:geneProductAssociation>
      </reaction>
      <reaction metaid="R_HMR_2254" sboTerm="SBO:0000176" id="R_HMR_2254" name="HMR_2254" reversible="false" fast="false" compartment="c" fbc:lowerFluxBound="FB2N0" fbc:upperFluxBound="FB3N1000">
        <listOfReactants>
          <speciesReference species="M_m02442c" stoichiometry="1" constant="true"/>
          <speciesReference species="M_m02687c" stoichiometry="1" constant="true"/>
        </listOfReactants>
        <listOfProducts>
          <speciesReference species="M_m00184c" stoichiometry="1" constant="true"/>
          <speciesReference species="M_m00874c" stoichiometry="1" constant="true"/>
          <speciesReference species="M_m01596c" stoichiometry="1" constant="true"/>
        </listOfProducts>
        <fbc:geneProductAssociation>
          <fbc:geneProductRef fbc:geneProduct="ENSG00000169710"/>
        </fbc:geneProductAssociation>
      </reaction>
      <reaction metaid="R_HMR_2255" sboTerm="SBO:0000176" id="R_HMR_2255" name="HMR_2255" reversible="false" fast="false" compartment="c" fbc:lowerFluxBound="FB2N0" fbc:upperFluxBound="FB3N1000">
        <listOfReactants>
          <speciesReference species="M_m00874c" stoichiometry="1" constant="true"/>
          <speciesReference species="M_m02039c" stoichiometry="1" constant="true"/>
          <speciesReference species="M_m02555c" stoichiometry="1" constant="true"/>
        </listOfReactants>
        <listOfProducts>
          <speciesReference species="M_m00779c" stoichiometry="1" constant="true"/>
          <speciesReference species="M_m02554c" stoichiometry="1" constant="true"/>
        </listOfProducts>
        <fbc:geneProductAssociation>
          <fbc:geneProductRef fbc:geneProduct="ENSG00000169710"/>
        </fbc:geneProductAssociation>
      </reaction>
      <reaction metaid="R_HMR_2256" sboTerm="SBO:0000176" id="R_HMR_2256" name="HMR_2256" reversible="false" fast="false" compartment="c" fbc:lowerFluxBound="FB2N0" fbc:upperFluxBound="FB3N1000">
        <listOfReactants>
          <speciesReference species="M_m00779c" stoichiometry="1" constant="true"/>
        </listOfReactants>
        <listOfProducts>
          <speciesReference species="M_m00045c" stoichiometry="1" constant="true"/>
          <speciesReference species="M_m02040c" stoichiometry="1" constant="true"/>
        </listOfProducts>
        <fbc:geneProductAssociation>
          <fbc:geneProductRef fbc:geneProduct="ENSG00000169710"/>
        </fbc:geneProductAssociation>
      </reaction>
      <reaction metaid="R_HMR_2257" sboTerm="SBO:0000176" id="R_HMR_2257" name="HMR_2257" reversible="false" fast="false" compartment="c" fbc:lowerFluxBound="FB2N0" fbc:upperFluxBound="FB3N1000">
        <listOfReactants>
          <speciesReference species="M_m00045c" stoichiometry="1" constant="true"/>
          <speciesReference species="M_m02039c" stoichiometry="1" constant="true"/>
          <speciesReference species="M_m02555c" stoichiometry="1" constant="true"/>
        </listOfReactants>
        <listOfProducts>
          <speciesReference species="M_m02099c" stoichiometry="1" constant="true"/>
          <speciesReference species="M_m02554c" stoichiometry="1" constant="true"/>
        </listOfProducts>
        <fbc:geneProductAssociation>
          <fbc:geneProductRef fbc:geneProduct="ENSG00000169710"/>
        </fbc:geneProductAssociation>
      </reaction>
      <reaction metaid="R_HMR_2305" sboTerm="SBO:0000176" id="R_HMR_2305" name="HMR_2305" reversible="false" fast="false" compartment="c" fbc:lowerFluxBound="FB2N0" fbc:upperFluxBound="FB3N1000">
        <annotation>
          <rdf:RDF xmlns:rdf="http://www.w3.org/1999/02/22-rdf-syntax-ns#" xmlns:dcterms="http://purl.org/dc/terms/" xmlns:vCard="http://www.w3.org/2001/vcard-rdf/3.0#" xmlns:vCard4="http://www.w3.org/2006/vcard/ns#" xmlns:bqbiol="http://biomodels.net/biology-qualifiers/" xmlns:bqmodel="http://biomodels.net/model-qualifiers/">
            <rdf:Description rdf:about="#R_HMR_2305">
              <bqbiol:is>
                <rdf:Bag>
                  <rdf:li rdf:resource="http://identifiers.org/ec-code/:2.3.1.-"/>
                </rdf:Bag>
              </bqbiol:is>
            </rdf:Description>
          </rdf:RDF>
        </annotation>
        <listOfReactants>
          <speciesReference species="M_m02444c" stoichiometry="1" constant="true"/>
          <speciesReference species="M_m02647c" stoichiometry="1" constant="true"/>
        </listOfReactants>
        <listOfProducts>
          <speciesReference species="M_m00840c" stoichiometry="1" constant="true"/>
          <speciesReference species="M_m01596c" stoichiometry="1" constant="true"/>
          <speciesReference species="M_m01597c" stoichiometry="1" constant="true"/>
        </listOfProducts>
        <fbc:geneProductAssociation>
          <fbc:or>
            <fbc:geneProductRef fbc:geneProduct="ENSG00000012660"/>
            <fbc:geneProductRef fbc:geneProduct="ENSG00000066322"/>
            <fbc:geneProductRef fbc:geneProduct="ENSG00000118402"/>
            <fbc:geneProductRef fbc:geneProduct="ENSG00000164181"/>
            <fbc:geneProductRef fbc:geneProduct="ENSG00000170522"/>
            <fbc:geneProductRef fbc:geneProduct="ENSG00000197977"/>
          </fbc:or>
        </fbc:geneProductAssociation>
      </reaction>
      <reaction metaid="R_HMR_2307" sboTerm="SBO:0000176" id="R_HMR_2307" name="HMR_2307" reversible="false" fast="false" compartment="c" fbc:lowerFluxBound="FB2N0" fbc:upperFluxBound="FB3N1000">
        <annotation>
          <rdf:RDF xmlns:rdf="http://www.w3.org/1999/02/22-rdf-syntax-ns#" xmlns:dcterms="http://purl.org/dc/terms/" xmlns:vCard="http://www.w3.org/2001/vcard-rdf/3.0#" xmlns:vCard4="http://www.w3.org/2006/vcard/ns#" xmlns:bqbiol="http://biomodels.net/biology-qualifiers/" xmlns:bqmodel="http://biomodels.net/model-qualifiers/">
            <rdf:Description rdf:about="#R_HMR_2307">
              <bqbiol:is>
                <rdf:Bag>
                  <rdf:li rdf:resource="http://identifiers.org/ec-code/:1.1.1.-"/>
                </rdf:Bag>
              </bqbiol:is>
            </rdf:Description>
          </rdf:RDF>
        </annotation>
        <listOfReactants>
          <speciesReference species="M_m00840c" stoichiometry="1" constant="true"/>
          <speciesReference species="M_m02039c" stoichiometry="1" constant="true"/>
          <speciesReference species="M_m02555c" stoichiometry="1" constant="true"/>
        </listOfReactants>
        <listOfProducts>
          <speciesReference species="M_m00700c" stoichiometry="1" constant="true"/>
          <speciesReference species="M_m02554c" stoichiometry="1" constant="true"/>
        </listOfProducts>
        <fbc:geneProductAssociation>
          <fbc:geneProductRef fbc:geneProduct="ENSG00000149084"/>
        </fbc:geneProductAssociation>
      </reaction>
      <reaction metaid="R_HMR_2309" sboTerm="SBO:0000176" id="R_HMR_2309" name="HMR_2309" reversible="false" fast="false" compartment="c" fbc:lowerFluxBound="FB2N0" fbc:upperFluxBound="FB3N1000">
        <annotation>
          <rdf:RDF xmlns:rdf="http://www.w3.org/1999/02/22-rdf-syntax-ns#" xmlns:dcterms="http://purl.org/dc/terms/" xmlns:vCard="http://www.w3.org/2001/vcard-rdf/3.0#" xmlns:vCard4="http://www.w3.org/2006/vcard/ns#" xmlns:bqbiol="http://biomodels.net/biology-qualifiers/" xmlns:bqmodel="http://biomodels.net/model-qualifiers/">
            <rdf:Description rdf:about="#R_HMR_2309">
              <bqbiol:is>
                <rdf:Bag>
                  <rdf:li rdf:resource="http://identifiers.org/ec-code/:4.2.1.-"/>
                </rdf:Bag>
              </bqbiol:is>
            </rdf:Description>
          </rdf:RDF>
        </annotation>
        <listOfReactants>
          <speciesReference species="M_m00700c" stoichiometry="1" constant="true"/>
        </listOfReactants>
        <listOfProducts>
          <speciesReference species="M_m02040c" stoichiometry="1" constant="true"/>
          <speciesReference species="M_m03012c" stoichiometry="1" constant="true"/>
        </listOfProducts>
        <fbc:geneProductAssociation>
          <fbc:or>
            <fbc:geneProductRef fbc:geneProduct="ENSG00000074696"/>
            <fbc:geneProductRef fbc:geneProduct="ENSG00000146066"/>
            <fbc:geneProductRef fbc:geneProduct="ENSG00000165996"/>
            <fbc:geneProductRef fbc:geneProduct="ENSG00000206527"/>
          </fbc:or>
        </fbc:geneProductAssociation>
      </reaction>
      <reaction metaid="R_HMR_2311" sboTerm="SBO:0000176" id="R_HMR_2311" name="HMR_2311" reversible="false" fast="false" compartment="c" fbc:lowerFluxBound="FB2N0" fbc:upperFluxBound="FB3N1000">
        <annotation>
          <rdf:RDF xmlns:rdf="http://www.w3.org/1999/02/22-rdf-syntax-ns#" xmlns:dcterms="http://purl.org/dc/terms/" xmlns:vCard="http://www.w3.org/2001/vcard-rdf/3.0#" xmlns:vCard4="http://www.w3.org/2006/vcard/ns#" xmlns:bqbiol="http://biomodels.net/biology-qualifiers/" xmlns:bqmodel="http://biomodels.net/model-qualifiers/">
            <rdf:Description rdf:about="#R_HMR_2311">
              <bqbiol:is>
                <rdf:Bag>
                  <rdf:li rdf:resource="http://identifiers.org/ec-code/:1.3.1.-"/>
                </rdf:Bag>
              </bqbiol:is>
            </rdf:Description>
          </rdf:RDF>
        </annotation>
        <listOfReactants>
          <speciesReference species="M_m02039c" stoichiometry="1" constant="true"/>
          <speciesReference species="M_m02555c" stoichiometry="1" constant="true"/>
          <speciesReference species="M_m03012c" stoichiometry="1" constant="true"/>
        </listOfReactants>
        <listOfProducts>
          <speciesReference species="M_m00007c" stoichiometry="1" constant="true"/>
          <speciesReference species="M_m02554c" stoichiometry="1" constant="true"/>
        </listOfProducts>
        <fbc:geneProductAssociation>
          <fbc:geneProductRef fbc:geneProduct="ENSG00000099797"/>
        </fbc:geneProductAssociation>
      </reaction>
      <reaction metaid="R_HMR_2315" sboTerm="SBO:0000176" id="R_HMR_2315" name="HMR_2315" reversible="false" fast="false" compartment="c" fbc:lowerFluxBound="FB2N0" fbc:upperFluxBound="FB3N1000">
        <annotation>
          <rdf:RDF xmlns:rdf="http://www.w3.org/1999/02/22-rdf-syntax-ns#" xmlns:dcterms="http://purl.org/dc/terms/" xmlns:vCard="http://www.w3.org/2001/vcard-rdf/3.0#" xmlns:vCard4="http://www.w3.org/2006/vcard/ns#" xmlns:bqbiol="http://biomodels.net/biology-qualifiers/" xmlns:bqmodel="http://biomodels.net/model-qualifiers/">
            <rdf:Description rdf:about="#R_HMR_2315">
              <bqbiol:is>
                <rdf:Bag>
                  <rdf:li rdf:resource="http://identifiers.org/ec-code/:2.3.1.-"/>
                </rdf:Bag>
              </bqbiol:is>
            </rdf:Description>
          </rdf:RDF>
        </annotation>
        <listOfReactants>
          <speciesReference species="M_m00007c" stoichiometry="1" constant="true"/>
          <speciesReference species="M_m02444c" stoichiometry="1" constant="true"/>
        </listOfReactants>
        <listOfProducts>
          <speciesReference species="M_m00842c" stoichiometry="1" constant="true"/>
          <speciesReference species="M_m01596c" stoichiometry="1" constant="true"/>
          <speciesReference species="M_m01597c" stoichiometry="1" constant="true"/>
        </listOfProducts>
        <fbc:geneProductAssociation>
          <fbc:or>
            <fbc:geneProductRef fbc:geneProduct="ENSG00000012660"/>
            <fbc:geneProductRef fbc:geneProduct="ENSG00000066322"/>
            <fbc:geneProductRef fbc:geneProduct="ENSG00000118402"/>
            <fbc:geneProductRef fbc:geneProduct="ENSG00000164181"/>
            <fbc:geneProductRef fbc:geneProduct="ENSG00000170522"/>
            <fbc:geneProductRef fbc:geneProduct="ENSG00000197977"/>
          </fbc:or>
        </fbc:geneProductAssociation>
      </reaction>
      <reaction metaid="R_HMR_2317" sboTerm="SBO:0000176" id="R_HMR_2317" name="HMR_2317" reversible="false" fast="false" compartment="c" fbc:lowerFluxBound="FB2N0" fbc:upperFluxBound="FB3N1000">
        <annotation>
          <rdf:RDF xmlns:rdf="http://www.w3.org/1999/02/22-rdf-syntax-ns#" xmlns:dcterms="http://purl.org/dc/terms/" xmlns:vCard="http://www.w3.org/2001/vcard-rdf/3.0#" xmlns:vCard4="http://www.w3.org/2006/vcard/ns#" xmlns:bqbiol="http://biomodels.net/biology-qualifiers/" xmlns:bqmodel="http://biomodels.net/model-qualifiers/">
            <rdf:Description rdf:about="#R_HMR_2317">
              <bqbiol:is>
                <rdf:Bag>
                  <rdf:li rdf:resource="http://identifiers.org/ec-code/:1.1.1.-"/>
                </rdf:Bag>
              </bqbiol:is>
            </rdf:Description>
          </rdf:RDF>
        </annotation>
        <listOfReactants>
          <speciesReference species="M_m00842c" stoichiometry="1" constant="true"/>
          <speciesReference species="M_m02039c" stoichiometry="1" constant="true"/>
          <speciesReference species="M_m02555c" stoichiometry="1" constant="true"/>
        </listOfReactants>
        <listOfProducts>
          <speciesReference species="M_m00701c" stoichiometry="1" constant="true"/>
          <speciesReference species="M_m02554c" stoichiometry="1" constant="true"/>
        </listOfProducts>
        <fbc:geneProductAssociation>
          <fbc:geneProductRef fbc:geneProduct="ENSG00000149084"/>
        </fbc:geneProductAssociation>
      </reaction>
      <reaction metaid="R_HMR_2319" sboTerm="SBO:0000176" id="R_HMR_2319" name="HMR_2319" reversible="false" fast="false" compartment="c" fbc:lowerFluxBound="FB2N0" fbc:upperFluxBound="FB3N1000">
        <annotation>
          <rdf:RDF xmlns:rdf="http://www.w3.org/1999/02/22-rdf-syntax-ns#" xmlns:dcterms="http://purl.org/dc/terms/" xmlns:vCard="http://www.w3.org/2001/vcard-rdf/3.0#" xmlns:vCard4="http://www.w3.org/2006/vcard/ns#" xmlns:bqbiol="http://biomodels.net/biology-qualifiers/" xmlns:bqmodel="http://biomodels.net/model-qualifiers/">
            <rdf:Description rdf:about="#R_HMR_2319">
              <bqbiol:is>
                <rdf:Bag>
                  <rdf:li rdf:resource="http://identifiers.org/ec-code/:4.2.1.-"/>
                </rdf:Bag>
              </bqbiol:is>
            </rdf:Description>
          </rdf:RDF>
        </annotation>
        <listOfReactants>
          <speciesReference species="M_m00701c" stoichiometry="1" constant="true"/>
        </listOfReactants>
        <listOfProducts>
          <speciesReference species="M_m02040c" stoichiometry="1" constant="true"/>
          <speciesReference species="M_m03013c" stoichiometry="1" constant="true"/>
        </listOfProducts>
        <fbc:geneProductAssociation>
          <fbc:or>
            <fbc:geneProductRef fbc:geneProduct="ENSG00000074696"/>
            <fbc:geneProductRef fbc:geneProduct="ENSG00000146066"/>
            <fbc:geneProductRef fbc:geneProduct="ENSG00000165996"/>
            <fbc:geneProductRef fbc:geneProduct="ENSG00000206527"/>
          </fbc:or>
        </fbc:geneProductAssociation>
      </reaction>
      <reaction metaid="R_HMR_2321" sboTerm="SBO:0000176" id="R_HMR_2321" name="HMR_2321" reversible="false" fast="false" compartment="c" fbc:lowerFluxBound="FB2N0" fbc:upperFluxBound="FB3N1000">
        <annotation>
          <rdf:RDF xmlns:rdf="http://www.w3.org/1999/02/22-rdf-syntax-ns#" xmlns:dcterms="http://purl.org/dc/terms/" xmlns:vCard="http://www.w3.org/2001/vcard-rdf/3.0#" xmlns:vCard4="http://www.w3.org/2006/vcard/ns#" xmlns:bqbiol="http://biomodels.net/biology-qualifiers/" xmlns:bqmodel="http://biomodels.net/model-qualifiers/">
            <rdf:Description rdf:about="#R_HMR_2321">
              <bqbiol:is>
                <rdf:Bag>
                  <rdf:li rdf:resource="http://identifiers.org/ec-code/:1.3.1.-"/>
                </rdf:Bag>
              </bqbiol:is>
            </rdf:Description>
          </rdf:RDF>
        </annotation>
        <listOfReactants>
          <speciesReference species="M_m02039c" stoichiometry="1" constant="true"/>
          <speciesReference species="M_m02555c" stoichiometry="1" constant="true"/>
          <speciesReference species="M_m03013c" stoichiometry="1" constant="true"/>
        </listOfReactants>
        <listOfProducts>
          <speciesReference species="M_m00016c" stoichiometry="1" constant="true"/>
          <speciesReference species="M_m02554c" stoichiometry="1" constant="true"/>
        </listOfProducts>
        <fbc:geneProductAssociation>
          <fbc:geneProductRef fbc:geneProduct="ENSG00000099797"/>
        </fbc:geneProductAssociation>
      </reaction>
      <reaction metaid="R_HMR_2324" sboTerm="SBO:0000176" id="R_HMR_2324" name="HMR_2324" reversible="false" fast="false" compartment="c" fbc:lowerFluxBound="FB2N0" fbc:upperFluxBound="FB3N1000">
        <annotation>
          <rdf:RDF xmlns:rdf="http://www.w3.org/1999/02/22-rdf-syntax-ns#" xmlns:dcterms="http://purl.org/dc/terms/" xmlns:vCard="http://www.w3.org/2001/vcard-rdf/3.0#" xmlns:vCard4="http://www.w3.org/2006/vcard/ns#" xmlns:bqbiol="http://biomodels.net/biology-qualifiers/" xmlns:bqmodel="http://biomodels.net/model-qualifiers/">
            <rdf:Description rdf:about="#R_HMR_2324">
              <bqbiol:is>
                <rdf:Bag>
                  <rdf:li rdf:resource="http://identifiers.org/ec-code/:2.3.1.-"/>
                </rdf:Bag>
              </bqbiol:is>
            </rdf:Description>
          </rdf:RDF>
        </annotation>
        <listOfReactants>
          <speciesReference species="M_m00016c" stoichiometry="1" constant="true"/>
          <speciesReference species="M_m02444c" stoichiometry="1" constant="true"/>
        </listOfReactants>
        <listOfProducts>
          <speciesReference species="M_m00856c" stoichiometry="1" constant="true"/>
          <speciesReference species="M_m01596c" stoichiometry="1" constant="true"/>
          <speciesReference species="M_m01597c" stoichiometry="1" constant="true"/>
        </listOfProducts>
        <fbc:geneProductAssociation>
          <fbc:or>
            <fbc:geneProductRef fbc:geneProduct="ENSG00000012660"/>
            <fbc:geneProductRef fbc:geneProduct="ENSG00000066322"/>
            <fbc:geneProductRef fbc:geneProduct="ENSG00000118402"/>
            <fbc:geneProductRef fbc:geneProduct="ENSG00000164181"/>
            <fbc:geneProductRef fbc:geneProduct="ENSG00000170522"/>
            <fbc:geneProductRef fbc:geneProduct="ENSG00000197977"/>
          </fbc:or>
        </fbc:geneProductAssociation>
      </reaction>
      <reaction metaid="R_HMR_2326" sboTerm="SBO:0000176" id="R_HMR_2326" name="HMR_2326" reversible="false" fast="false" compartment="c" fbc:lowerFluxBound="FB2N0" fbc:upperFluxBound="FB3N1000">
        <annotation>
          <rdf:RDF xmlns:rdf="http://www.w3.org/1999/02/22-rdf-syntax-ns#" xmlns:dcterms="http://purl.org/dc/terms/" xmlns:vCard="http://www.w3.org/2001/vcard-rdf/3.0#" xmlns:vCard4="http://www.w3.org/2006/vcard/ns#" xmlns:bqbiol="http://biomodels.net/biology-qualifiers/" xmlns:bqmodel="http://biomodels.net/model-qualifiers/">
            <rdf:Description rdf:about="#R_HMR_2326">
              <bqbiol:is>
                <rdf:Bag>
                  <rdf:li rdf:resource="http://identifiers.org/ec-code/:1.1.1.-"/>
                </rdf:Bag>
              </bqbiol:is>
            </rdf:Description>
          </rdf:RDF>
        </annotation>
        <listOfReactants>
          <speciesReference species="M_m00856c" stoichiometry="1" constant="true"/>
          <speciesReference species="M_m02039c" stoichiometry="1" constant="true"/>
          <speciesReference species="M_m02555c" stoichiometry="1" constant="true"/>
        </listOfReactants>
        <listOfProducts>
          <speciesReference species="M_m00709c" stoichiometry="1" constant="true"/>
          <speciesReference species="M_m02554c" stoichiometry="1" constant="true"/>
        </listOfProducts>
        <fbc:geneProductAssociation>
          <fbc:geneProductRef fbc:geneProduct="ENSG00000149084"/>
        </fbc:geneProductAssociation>
      </reaction>
      <reaction metaid="R_HMR_2328" sboTerm="SBO:0000176" id="R_HMR_2328" name="HMR_2328" reversible="false" fast="false" compartment="c" fbc:lowerFluxBound="FB2N0" fbc:upperFluxBound="FB3N1000">
        <annotation>
          <rdf:RDF xmlns:rdf="http://www.w3.org/1999/02/22-rdf-syntax-ns#" xmlns:dcterms="http://purl.org/dc/terms/" xmlns:vCard="http://www.w3.org/2001/vcard-rdf/3.0#" xmlns:vCard4="http://www.w3.org/2006/vcard/ns#" xmlns:bqbiol="http://biomodels.net/biology-qualifiers/" xmlns:bqmodel="http://biomodels.net/model-qualifiers/">
            <rdf:Description rdf:about="#R_HMR_2328">
              <bqbiol:is>
                <rdf:Bag>
                  <rdf:li rdf:resource="http://identifiers.org/ec-code/:4.2.1.-"/>
                </rdf:Bag>
              </bqbiol:is>
            </rdf:Description>
          </rdf:RDF>
        </annotation>
        <listOfReactants>
          <speciesReference species="M_m00709c" stoichiometry="1" constant="true"/>
        </listOfReactants>
        <listOfProducts>
          <speciesReference species="M_m02040c" stoichiometry="1" constant="true"/>
          <speciesReference species="M_m03015c" stoichiometry="1" constant="true"/>
        </listOfProducts>
        <fbc:geneProductAssociation>
          <fbc:or>
            <fbc:geneProductRef fbc:geneProduct="ENSG00000074696"/>
            <fbc:geneProductRef fbc:geneProduct="ENSG00000146066"/>
            <fbc:geneProductRef fbc:geneProduct="ENSG00000165996"/>
            <fbc:geneProductRef fbc:geneProduct="ENSG00000206527"/>
          </fbc:or>
        </fbc:geneProductAssociation>
      </reaction>
      <reaction metaid="R_HMR_2330" sboTerm="SBO:0000176" id="R_HMR_2330" name="HMR_2330" reversible="false" fast="false" compartment="c" fbc:lowerFluxBound="FB2N0" fbc:upperFluxBound="FB3N1000">
        <annotation>
          <rdf:RDF xmlns:rdf="http://www.w3.org/1999/02/22-rdf-syntax-ns#" xmlns:dcterms="http://purl.org/dc/terms/" xmlns:vCard="http://www.w3.org/2001/vcard-rdf/3.0#" xmlns:vCard4="http://www.w3.org/2006/vcard/ns#" xmlns:bqbiol="http://biomodels.net/biology-qualifiers/" xmlns:bqmodel="http://biomodels.net/model-qualifiers/">
            <rdf:Description rdf:about="#R_HMR_2330">
              <bqbiol:is>
                <rdf:Bag>
                  <rdf:li rdf:resource="http://identifiers.org/ec-code/:1.3.1.-"/>
                </rdf:Bag>
              </bqbiol:is>
            </rdf:Description>
          </rdf:RDF>
        </annotation>
        <listOfReactants>
          <speciesReference species="M_m02039c" stoichiometry="1" constant="true"/>
          <speciesReference species="M_m02555c" stoichiometry="1" constant="true"/>
          <speciesReference species="M_m03015c" stoichiometry="1" constant="true"/>
        </listOfReactants>
        <listOfProducts>
          <speciesReference species="M_m00025c" stoichiometry="1" constant="true"/>
          <speciesReference species="M_m02554c" stoichiometry="1" constant="true"/>
        </listOfProducts>
        <fbc:geneProductAssociation>
          <fbc:geneProductRef fbc:geneProduct="ENSG00000099797"/>
        </fbc:geneProductAssociation>
      </reaction>
      <reaction metaid="R_HMR_2332" sboTerm="SBO:0000176" id="R_HMR_2332" name="HMR_2332" reversible="false" fast="false" compartment="c" fbc:lowerFluxBound="FB2N0" fbc:upperFluxBound="FB3N1000">
        <annotation>
          <rdf:RDF xmlns:rdf="http://www.w3.org/1999/02/22-rdf-syntax-ns#" xmlns:dcterms="http://purl.org/dc/terms/" xmlns:vCard="http://www.w3.org/2001/vcard-rdf/3.0#" xmlns:vCard4="http://www.w3.org/2006/vcard/ns#" xmlns:bqbiol="http://biomodels.net/biology-qualifiers/" xmlns:bqmodel="http://biomodels.net/model-qualifiers/">
            <rdf:Description rdf:about="#R_HMR_2332">
              <bqbiol:is>
                <rdf:Bag>
                  <rdf:li rdf:resource="http://identifiers.org/ec-code/:2.3.1.-"/>
                </rdf:Bag>
              </bqbiol:is>
            </rdf:Description>
          </rdf:RDF>
        </annotation>
        <listOfReactants>
          <speciesReference species="M_m00025c" stoichiometry="1" constant="true"/>
          <speciesReference species="M_m02444c" stoichiometry="1" constant="true"/>
        </listOfReactants>
        <listOfProducts>
          <speciesReference species="M_m00879c" stoichiometry="1" constant="true"/>
          <speciesReference species="M_m01596c" stoichiometry="1" constant="true"/>
          <speciesReference species="M_m01597c" stoichiometry="1" constant="true"/>
        </listOfProducts>
        <fbc:geneProductAssociation>
          <fbc:or>
            <fbc:geneProductRef fbc:geneProduct="ENSG00000012660"/>
            <fbc:geneProductRef fbc:geneProduct="ENSG00000066322"/>
            <fbc:geneProductRef fbc:geneProduct="ENSG00000118402"/>
            <fbc:geneProductRef fbc:geneProduct="ENSG00000164181"/>
            <fbc:geneProductRef fbc:geneProduct="ENSG00000170522"/>
            <fbc:geneProductRef fbc:geneProduct="ENSG00000197977"/>
          </fbc:or>
        </fbc:geneProductAssociation>
      </reaction>
      <reaction metaid="R_HMR_2334" sboTerm="SBO:0000176" id="R_HMR_2334" name="HMR_2334" reversible="false" fast="false" compartment="c" fbc:lowerFluxBound="FB2N0" fbc:upperFluxBound="FB3N1000">
        <annotation>
          <rdf:RDF xmlns:rdf="http://www.w3.org/1999/02/22-rdf-syntax-ns#" xmlns:dcterms="http://purl.org/dc/terms/" xmlns:vCard="http://www.w3.org/2001/vcard-rdf/3.0#" xmlns:vCard4="http://www.w3.org/2006/vcard/ns#" xmlns:bqbiol="http://biomodels.net/biology-qualifiers/" xmlns:bqmodel="http://biomodels.net/model-qualifiers/">
            <rdf:Description rdf:about="#R_HMR_2334">
              <bqbiol:is>
                <rdf:Bag>
                  <rdf:li rdf:resource="http://identifiers.org/ec-code/:1.1.1.-"/>
                </rdf:Bag>
              </bqbiol:is>
            </rdf:Description>
          </rdf:RDF>
        </annotation>
        <listOfReactants>
          <speciesReference species="M_m00879c" stoichiometry="1" constant="true"/>
          <speciesReference species="M_m02039c" stoichiometry="1" constant="true"/>
          <speciesReference species="M_m02555c" stoichiometry="1" constant="true"/>
        </listOfReactants>
        <listOfProducts>
          <speciesReference species="M_m00715c" stoichiometry="1" constant="true"/>
          <speciesReference species="M_m02554c" stoichiometry="1" constant="true"/>
        </listOfProducts>
        <fbc:geneProductAssociation>
          <fbc:geneProductRef fbc:geneProduct="ENSG00000149084"/>
        </fbc:geneProductAssociation>
      </reaction>
      <reaction metaid="R_HMR_2336" sboTerm="SBO:0000176" id="R_HMR_2336" name="HMR_2336" reversible="false" fast="false" compartment="c" fbc:lowerFluxBound="FB2N0" fbc:upperFluxBound="FB3N1000">
        <annotation>
          <rdf:RDF xmlns:rdf="http://www.w3.org/1999/02/22-rdf-syntax-ns#" xmlns:dcterms="http://purl.org/dc/terms/" xmlns:vCard="http://www.w3.org/2001/vcard-rdf/3.0#" xmlns:vCard4="http://www.w3.org/2006/vcard/ns#" xmlns:bqbiol="http://biomodels.net/biology-qualifiers/" xmlns:bqmodel="http://biomodels.net/model-qualifiers/">
            <rdf:Description rdf:about="#R_HMR_2336">
              <bqbiol:is>
                <rdf:Bag>
                  <rdf:li rdf:resource="http://identifiers.org/ec-code/:4.2.1.-"/>
                </rdf:Bag>
              </bqbiol:is>
            </rdf:Description>
          </rdf:RDF>
        </annotation>
        <listOfReactants>
          <speciesReference species="M_m00715c" stoichiometry="1" constant="true"/>
        </listOfReactants>
        <listOfProducts>
          <speciesReference species="M_m02040c" stoichiometry="1" constant="true"/>
          <speciesReference species="M_m03016c" stoichiometry="1" constant="true"/>
        </listOfProducts>
        <fbc:geneProductAssociation>
          <fbc:or>
            <fbc:geneProductRef fbc:geneProduct="ENSG00000074696"/>
            <fbc:geneProductRef fbc:geneProduct="ENSG00000146066"/>
            <fbc:geneProductRef fbc:geneProduct="ENSG00000165996"/>
            <fbc:geneProductRef fbc:geneProduct="ENSG00000206527"/>
          </fbc:or>
        </fbc:geneProductAssociation>
      </reaction>
      <reaction metaid="R_HMR_2338" sboTerm="SBO:0000176" id="R_HMR_2338" name="HMR_2338" reversible="false" fast="false" compartment="c" fbc:lowerFluxBound="FB2N0" fbc:upperFluxBound="FB3N1000">
        <annotation>
          <rdf:RDF xmlns:rdf="http://www.w3.org/1999/02/22-rdf-syntax-ns#" xmlns:dcterms="http://purl.org/dc/terms/" xmlns:vCard="http://www.w3.org/2001/vcard-rdf/3.0#" xmlns:vCard4="http://www.w3.org/2006/vcard/ns#" xmlns:bqbiol="http://biomodels.net/biology-qualifiers/" xmlns:bqmodel="http://biomodels.net/model-qualifiers/">
            <rdf:Description rdf:about="#R_HMR_2338">
              <bqbiol:is>
                <rdf:Bag>
                  <rdf:li rdf:resource="http://identifiers.org/ec-code/:1.3.1.-"/>
                </rdf:Bag>
              </bqbiol:is>
            </rdf:Description>
          </rdf:RDF>
        </annotation>
        <listOfReactants>
          <speciesReference species="M_m02039c" stoichiometry="1" constant="true"/>
          <speciesReference species="M_m02555c" stoichiometry="1" constant="true"/>
          <speciesReference species="M_m03016c" stoichiometry="1" constant="true"/>
        </listOfReactants>
        <listOfProducts>
          <speciesReference species="M_m02112c" stoichiometry="1" constant="true"/>
          <speciesReference species="M_m02554c" stoichiometry="1" constant="true"/>
        </listOfProducts>
        <fbc:geneProductAssociation>
          <fbc:geneProductRef fbc:geneProduct="ENSG00000099797"/>
        </fbc:geneProductAssociation>
      </reaction>
      <reaction metaid="R_HMR_2342" sboTerm="SBO:0000176" id="R_HMR_2342" name="HMR_2342" reversible="false" fast="false" compartment="c" fbc:lowerFluxBound="FB2N0" fbc:upperFluxBound="FB3N1000">
        <annotation>
          <rdf:RDF xmlns:rdf="http://www.w3.org/1999/02/22-rdf-syntax-ns#" xmlns:dcterms="http://purl.org/dc/terms/" xmlns:vCard="http://www.w3.org/2001/vcard-rdf/3.0#" xmlns:vCard4="http://www.w3.org/2006/vcard/ns#" xmlns:bqbiol="http://biomodels.net/biology-qualifiers/" xmlns:bqmodel="http://biomodels.net/model-qualifiers/">
            <rdf:Description rdf:about="#R_HMR_2342">
              <bqbiol:is>
                <rdf:Bag>
                  <rdf:li rdf:resource="http://identifiers.org/ec-code/:2.3.1.-"/>
                </rdf:Bag>
              </bqbiol:is>
            </rdf:Description>
          </rdf:RDF>
        </annotation>
        <listOfReactants>
          <speciesReference species="M_m01586c" stoichiometry="1" constant="true"/>
          <speciesReference species="M_m02444c" stoichiometry="1" constant="true"/>
        </listOfReactants>
        <listOfProducts>
          <speciesReference species="M_m00843c" stoichiometry="1" constant="true"/>
          <speciesReference species="M_m01596c" stoichiometry="1" constant="true"/>
          <speciesReference species="M_m01597c" stoichiometry="1" constant="true"/>
        </listOfProducts>
        <fbc:geneProductAssociation>
          <fbc:or>
            <fbc:geneProductRef fbc:geneProduct="ENSG00000012660"/>
            <fbc:geneProductRef fbc:geneProduct="ENSG00000066322"/>
            <fbc:geneProductRef fbc:geneProduct="ENSG00000118402"/>
            <fbc:geneProductRef fbc:geneProduct="ENSG00000164181"/>
            <fbc:geneProductRef fbc:geneProduct="ENSG00000170522"/>
            <fbc:geneProductRef fbc:geneProduct="ENSG00000197977"/>
          </fbc:or>
        </fbc:geneProductAssociation>
      </reaction>
      <reaction metaid="R_HMR_2343" sboTerm="SBO:0000176" id="R_HMR_2343" name="HMR_2343" reversible="false" fast="false" compartment="c" fbc:lowerFluxBound="FB2N0" fbc:upperFluxBound="FB3N1000">
        <annotation>
          <rdf:RDF xmlns:rdf="http://www.w3.org/1999/02/22-rdf-syntax-ns#" xmlns:dcterms="http://purl.org/dc/terms/" xmlns:vCard="http://www.w3.org/2001/vcard-rdf/3.0#" xmlns:vCard4="http://www.w3.org/2006/vcard/ns#" xmlns:bqbiol="http://biomodels.net/biology-qualifiers/" xmlns:bqmodel="http://biomodels.net/model-qualifiers/">
            <rdf:Description rdf:about="#R_HMR_2343">
              <bqbiol:is>
                <rdf:Bag>
                  <rdf:li rdf:resource="http://identifiers.org/ec-code/:1.1.1.-"/>
                </rdf:Bag>
              </bqbiol:is>
            </rdf:Description>
          </rdf:RDF>
        </annotation>
        <listOfReactants>
          <speciesReference species="M_m00843c" stoichiometry="1" constant="true"/>
          <speciesReference species="M_m02039c" stoichiometry="1" constant="true"/>
          <speciesReference species="M_m02555c" stoichiometry="1" constant="true"/>
        </listOfReactants>
        <listOfProducts>
          <speciesReference species="M_m00702c" stoichiometry="1" constant="true"/>
          <speciesReference species="M_m02554c" stoichiometry="1" constant="true"/>
        </listOfProducts>
        <fbc:geneProductAssociation>
          <fbc:geneProductRef fbc:geneProduct="ENSG00000149084"/>
        </fbc:geneProductAssociation>
      </reaction>
      <reaction metaid="R_HMR_2344" sboTerm="SBO:0000176" id="R_HMR_2344" name="HMR_2344" reversible="false" fast="false" compartment="c" fbc:lowerFluxBound="FB2N0" fbc:upperFluxBound="FB3N1000">
        <annotation>
          <rdf:RDF xmlns:rdf="http://www.w3.org/1999/02/22-rdf-syntax-ns#" xmlns:dcterms="http://purl.org/dc/terms/" xmlns:vCard="http://www.w3.org/2001/vcard-rdf/3.0#" xmlns:vCard4="http://www.w3.org/2006/vcard/ns#" xmlns:bqbiol="http://biomodels.net/biology-qualifiers/" xmlns:bqmodel="http://biomodels.net/model-qualifiers/">
            <rdf:Description rdf:about="#R_HMR_2344">
              <bqbiol:is>
                <rdf:Bag>
                  <rdf:li rdf:resource="http://identifiers.org/ec-code/:4.2.1.-"/>
                </rdf:Bag>
              </bqbiol:is>
            </rdf:Description>
          </rdf:RDF>
        </annotation>
        <listOfReactants>
          <speciesReference species="M_m00702c" stoichiometry="1" constant="true"/>
        </listOfReactants>
        <listOfProducts>
          <speciesReference species="M_m02040c" stoichiometry="1" constant="true"/>
          <speciesReference species="M_m03014c" stoichiometry="1" constant="true"/>
        </listOfProducts>
        <fbc:geneProductAssociation>
          <fbc:or>
            <fbc:geneProductRef fbc:geneProduct="ENSG00000074696"/>
            <fbc:geneProductRef fbc:geneProduct="ENSG00000146066"/>
            <fbc:geneProductRef fbc:geneProduct="ENSG00000165996"/>
            <fbc:geneProductRef fbc:geneProduct="ENSG00000206527"/>
          </fbc:or>
        </fbc:geneProductAssociation>
      </reaction>
      <reaction metaid="R_HMR_2345" sboTerm="SBO:0000176" id="R_HMR_2345" name="HMR_2345" reversible="false" fast="false" compartment="c" fbc:lowerFluxBound="FB2N0" fbc:upperFluxBound="FB3N1000">
        <annotation>
          <rdf:RDF xmlns:rdf="http://www.w3.org/1999/02/22-rdf-syntax-ns#" xmlns:dcterms="http://purl.org/dc/terms/" xmlns:vCard="http://www.w3.org/2001/vcard-rdf/3.0#" xmlns:vCard4="http://www.w3.org/2006/vcard/ns#" xmlns:bqbiol="http://biomodels.net/biology-qualifiers/" xmlns:bqmodel="http://biomodels.net/model-qualifiers/">
            <rdf:Description rdf:about="#R_HMR_2345">
              <bqbiol:is>
                <rdf:Bag>
                  <rdf:li rdf:resource="http://identifiers.org/ec-code/:1.3.1.-"/>
                </rdf:Bag>
              </bqbiol:is>
            </rdf:Description>
          </rdf:RDF>
        </annotation>
        <listOfReactants>
          <speciesReference species="M_m02039c" stoichiometry="1" constant="true"/>
          <speciesReference species="M_m02555c" stoichiometry="1" constant="true"/>
          <speciesReference species="M_m03014c" stoichiometry="1" constant="true"/>
        </listOfReactants>
        <listOfProducts>
          <speciesReference species="M_m00018c" stoichiometry="1" constant="true"/>
          <speciesReference species="M_m02554c" stoichiometry="1" constant="true"/>
        </listOfProducts>
        <fbc:geneProductAssociation>
          <fbc:geneProductRef fbc:geneProduct="ENSG00000099797"/>
        </fbc:geneProductAssociation>
      </reaction>
      <reaction metaid="R_HMR_2347" sboTerm="SBO:0000176" id="R_HMR_2347" name="HMR_2347" reversible="false" fast="false" compartment="c" fbc:lowerFluxBound="FB2N0" fbc:upperFluxBound="FB3N1000">
        <annotation>
          <rdf:RDF xmlns:rdf="http://www.w3.org/1999/02/22-rdf-syntax-ns#" xmlns:dcterms="http://purl.org/dc/terms/" xmlns:vCard="http://www.w3.org/2001/vcard-rdf/3.0#" xmlns:vCard4="http://www.w3.org/2006/vcard/ns#" xmlns:bqbiol="http://biomodels.net/biology-qualifiers/" xmlns:bqmodel="http://biomodels.net/model-qualifiers/">
            <rdf:Description rdf:about="#R_HMR_2347">
              <bqbiol:is>
                <rdf:Bag>
                  <rdf:li rdf:resource="http://identifiers.org/ec-code/:2.3.1.-"/>
                </rdf:Bag>
              </bqbiol:is>
            </rdf:Description>
          </rdf:RDF>
        </annotation>
        <listOfReactants>
          <speciesReference species="M_m00116c" stoichiometry="1" constant="true"/>
          <speciesReference species="M_m02444c" stoichiometry="1" constant="true"/>
        </listOfReactants>
        <listOfProducts>
          <speciesReference species="M_m00852c" stoichiometry="1" constant="true"/>
          <speciesReference species="M_m01596c" stoichiometry="1" constant="true"/>
          <speciesReference species="M_m01597c" stoichiometry="1" constant="true"/>
        </listOfProducts>
        <fbc:geneProductAssociation>
          <fbc:or>
            <fbc:geneProductRef fbc:geneProduct="ENSG00000012660"/>
            <fbc:geneProductRef fbc:geneProduct="ENSG00000066322"/>
            <fbc:geneProductRef fbc:geneProduct="ENSG00000118402"/>
            <fbc:geneProductRef fbc:geneProduct="ENSG00000164181"/>
            <fbc:geneProductRef fbc:geneProduct="ENSG00000170522"/>
            <fbc:geneProductRef fbc:geneProduct="ENSG00000197977"/>
          </fbc:or>
        </fbc:geneProductAssociation>
      </reaction>
      <reaction metaid="R_HMR_2348" sboTerm="SBO:0000176" id="R_HMR_2348" name="HMR_2348" reversible="false" fast="false" compartment="c" fbc:lowerFluxBound="FB2N0" fbc:upperFluxBound="FB3N1000">
        <annotation>
          <rdf:RDF xmlns:rdf="http://www.w3.org/1999/02/22-rdf-syntax-ns#" xmlns:dcterms="http://purl.org/dc/terms/" xmlns:vCard="http://www.w3.org/2001/vcard-rdf/3.0#" xmlns:vCard4="http://www.w3.org/2006/vcard/ns#" xmlns:bqbiol="http://biomodels.net/biology-qualifiers/" xmlns:bqmodel="http://biomodels.net/model-qualifiers/">
            <rdf:Description rdf:about="#R_HMR_2348">
              <bqbiol:is>
                <rdf:Bag>
                  <rdf:li rdf:resource="http://identifiers.org/ec-code/:1.1.1.-"/>
                </rdf:Bag>
              </bqbiol:is>
            </rdf:Description>
          </rdf:RDF>
        </annotation>
        <listOfReactants>
          <speciesReference species="M_m00852c" stoichiometry="1" constant="true"/>
          <speciesReference species="M_m02039c" stoichiometry="1" constant="true"/>
          <speciesReference species="M_m02555c" stoichiometry="1" constant="true"/>
        </listOfReactants>
        <listOfProducts>
          <speciesReference species="M_m00707c" stoichiometry="1" constant="true"/>
          <speciesReference species="M_m02554c" stoichiometry="1" constant="true"/>
        </listOfProducts>
        <fbc:geneProductAssociation>
          <fbc:geneProductRef fbc:geneProduct="ENSG00000149084"/>
        </fbc:geneProductAssociation>
      </reaction>
      <reaction metaid="R_HMR_2349" sboTerm="SBO:0000176" id="R_HMR_2349" name="HMR_2349" reversible="false" fast="false" compartment="c" fbc:lowerFluxBound="FB2N0" fbc:upperFluxBound="FB3N1000">
        <annotation>
          <rdf:RDF xmlns:rdf="http://www.w3.org/1999/02/22-rdf-syntax-ns#" xmlns:dcterms="http://purl.org/dc/terms/" xmlns:vCard="http://www.w3.org/2001/vcard-rdf/3.0#" xmlns:vCard4="http://www.w3.org/2006/vcard/ns#" xmlns:bqbiol="http://biomodels.net/biology-qualifiers/" xmlns:bqmodel="http://biomodels.net/model-qualifiers/">
            <rdf:Description rdf:about="#R_HMR_2349">
              <bqbiol:is>
                <rdf:Bag>
                  <rdf:li rdf:resource="http://identifiers.org/ec-code/:4.2.1.-"/>
                </rdf:Bag>
              </bqbiol:is>
            </rdf:Description>
          </rdf:RDF>
        </annotation>
        <listOfReactants>
          <speciesReference species="M_m00707c" stoichiometry="1" constant="true"/>
        </listOfReactants>
        <listOfProducts>
          <speciesReference species="M_m02040c" stoichiometry="1" constant="true"/>
          <speciesReference species="M_m03018c" stoichiometry="1" constant="true"/>
        </listOfProducts>
        <fbc:geneProductAssociation>
          <fbc:or>
            <fbc:geneProductRef fbc:geneProduct="ENSG00000074696"/>
            <fbc:geneProductRef fbc:geneProduct="ENSG00000146066"/>
            <fbc:geneProductRef fbc:geneProduct="ENSG00000165996"/>
            <fbc:geneProductRef fbc:geneProduct="ENSG00000206527"/>
          </fbc:or>
        </fbc:geneProductAssociation>
      </reaction>
      <reaction metaid="R_HMR_2350" sboTerm="SBO:0000176" id="R_HMR_2350" name="HMR_2350" reversible="false" fast="false" compartment="c" fbc:lowerFluxBound="FB2N0" fbc:upperFluxBound="FB3N1000">
        <annotation>
          <rdf:RDF xmlns:rdf="http://www.w3.org/1999/02/22-rdf-syntax-ns#" xmlns:dcterms="http://purl.org/dc/terms/" xmlns:vCard="http://www.w3.org/2001/vcard-rdf/3.0#" xmlns:vCard4="http://www.w3.org/2006/vcard/ns#" xmlns:bqbiol="http://biomodels.net/biology-qualifiers/" xmlns:bqmodel="http://biomodels.net/model-qualifiers/">
            <rdf:Description rdf:about="#R_HMR_2350">
              <bqbiol:is>
                <rdf:Bag>
                  <rdf:li rdf:resource="http://identifiers.org/ec-code/:1.3.1.-"/>
                </rdf:Bag>
              </bqbiol:is>
            </rdf:Description>
          </rdf:RDF>
        </annotation>
        <listOfReactants>
          <speciesReference species="M_m02039c" stoichiometry="1" constant="true"/>
          <speciesReference species="M_m02555c" stoichiometry="1" constant="true"/>
          <speciesReference species="M_m03018c" stoichiometry="1" constant="true"/>
        </listOfReactants>
        <listOfProducts>
          <speciesReference species="M_m01236c" stoichiometry="1" constant="true"/>
          <speciesReference species="M_m02554c" stoichiometry="1" constant="true"/>
        </listOfProducts>
        <fbc:geneProductAssociation>
          <fbc:geneProductRef fbc:geneProduct="ENSG00000099797"/>
        </fbc:geneProductAssociation>
      </reaction>
      <reaction metaid="R_HMR_2353" sboTerm="SBO:0000176" id="R_HMR_2353" name="HMR_2353" reversible="false" fast="false" compartment="c" fbc:lowerFluxBound="FB2N0" fbc:upperFluxBound="FB3N1000">
        <annotation>
          <rdf:RDF xmlns:rdf="http://www.w3.org/1999/02/22-rdf-syntax-ns#" xmlns:dcterms="http://purl.org/dc/terms/" xmlns:vCard="http://www.w3.org/2001/vcard-rdf/3.0#" xmlns:vCard4="http://www.w3.org/2006/vcard/ns#" xmlns:bqbiol="http://biomodels.net/biology-qualifiers/" xmlns:bqmodel="http://biomodels.net/model-qualifiers/">
            <rdf:Description rdf:about="#R_HMR_2353">
              <bqbiol:is>
                <rdf:Bag>
                  <rdf:li rdf:resource="http://identifiers.org/ec-code/:2.3.1.-"/>
                </rdf:Bag>
              </bqbiol:is>
            </rdf:Description>
          </rdf:RDF>
        </annotation>
        <listOfReactants>
          <speciesReference species="M_m01236c" stoichiometry="1" constant="true"/>
          <speciesReference species="M_m02444c" stoichiometry="1" constant="true"/>
        </listOfReactants>
        <listOfProducts>
          <speciesReference species="M_m00839c" stoichiometry="1" constant="true"/>
          <speciesReference species="M_m01596c" stoichiometry="1" constant="true"/>
          <speciesReference species="M_m01597c" stoichiometry="1" constant="true"/>
        </listOfProducts>
        <fbc:geneProductAssociation>
          <fbc:or>
            <fbc:geneProductRef fbc:geneProduct="ENSG00000012660"/>
            <fbc:geneProductRef fbc:geneProduct="ENSG00000066322"/>
            <fbc:geneProductRef fbc:geneProduct="ENSG00000118402"/>
            <fbc:geneProductRef fbc:geneProduct="ENSG00000164181"/>
            <fbc:geneProductRef fbc:geneProduct="ENSG00000170522"/>
            <fbc:geneProductRef fbc:geneProduct="ENSG00000197977"/>
          </fbc:or>
        </fbc:geneProductAssociation>
      </reaction>
      <reaction metaid="R_HMR_2354" sboTerm="SBO:0000176" id="R_HMR_2354" name="HMR_2354" reversible="false" fast="false" compartment="c" fbc:lowerFluxBound="FB2N0" fbc:upperFluxBound="FB3N1000">
        <annotation>
          <rdf:RDF xmlns:rdf="http://www.w3.org/1999/02/22-rdf-syntax-ns#" xmlns:dcterms="http://purl.org/dc/terms/" xmlns:vCard="http://www.w3.org/2001/vcard-rdf/3.0#" xmlns:vCard4="http://www.w3.org/2006/vcard/ns#" xmlns:bqbiol="http://biomodels.net/biology-qualifiers/" xmlns:bqmodel="http://biomodels.net/model-qualifiers/">
            <rdf:Description rdf:about="#R_HMR_2354">
              <bqbiol:is>
                <rdf:Bag>
                  <rdf:li rdf:resource="http://identifiers.org/ec-code/:1.1.1.-"/>
                </rdf:Bag>
              </bqbiol:is>
            </rdf:Description>
          </rdf:RDF>
        </annotation>
        <listOfReactants>
          <speciesReference species="M_m00839c" stoichiometry="1" constant="true"/>
          <speciesReference species="M_m02039c" stoichiometry="1" constant="true"/>
          <speciesReference species="M_m02555c" stoichiometry="1" constant="true"/>
        </listOfReactants>
        <listOfProducts>
          <speciesReference species="M_m00699c" stoichiometry="1" constant="true"/>
          <speciesReference species="M_m02554c" stoichiometry="1" constant="true"/>
        </listOfProducts>
        <fbc:geneProductAssociation>
          <fbc:geneProductRef fbc:geneProduct="ENSG00000149084"/>
        </fbc:geneProductAssociation>
      </reaction>
      <reaction metaid="R_HMR_2355" sboTerm="SBO:0000176" id="R_HMR_2355" name="HMR_2355" reversible="false" fast="false" compartment="c" fbc:lowerFluxBound="FB2N0" fbc:upperFluxBound="FB3N1000">
        <annotation>
          <rdf:RDF xmlns:rdf="http://www.w3.org/1999/02/22-rdf-syntax-ns#" xmlns:dcterms="http://purl.org/dc/terms/" xmlns:vCard="http://www.w3.org/2001/vcard-rdf/3.0#" xmlns:vCard4="http://www.w3.org/2006/vcard/ns#" xmlns:bqbiol="http://biomodels.net/biology-qualifiers/" xmlns:bqmodel="http://biomodels.net/model-qualifiers/">
            <rdf:Description rdf:about="#R_HMR_2355">
              <bqbiol:is>
                <rdf:Bag>
                  <rdf:li rdf:resource="http://identifiers.org/ec-code/:4.2.1.-"/>
                </rdf:Bag>
              </bqbiol:is>
            </rdf:Description>
          </rdf:RDF>
        </annotation>
        <listOfReactants>
          <speciesReference species="M_m00699c" stoichiometry="1" constant="true"/>
        </listOfReactants>
        <listOfProducts>
          <speciesReference species="M_m02040c" stoichiometry="1" constant="true"/>
          <speciesReference species="M_m03011c" stoichiometry="1" constant="true"/>
        </listOfProducts>
        <fbc:geneProductAssociation>
          <fbc:or>
            <fbc:geneProductRef fbc:geneProduct="ENSG00000074696"/>
            <fbc:geneProductRef fbc:geneProduct="ENSG00000146066"/>
            <fbc:geneProductRef fbc:geneProduct="ENSG00000165996"/>
            <fbc:geneProductRef fbc:geneProduct="ENSG00000206527"/>
          </fbc:or>
        </fbc:geneProductAssociation>
      </reaction>
      <reaction metaid="R_HMR_2356" sboTerm="SBO:0000176" id="R_HMR_2356" name="HMR_2356" reversible="false" fast="false" compartment="c" fbc:lowerFluxBound="FB2N0" fbc:upperFluxBound="FB3N1000">
        <annotation>
          <rdf:RDF xmlns:rdf="http://www.w3.org/1999/02/22-rdf-syntax-ns#" xmlns:dcterms="http://purl.org/dc/terms/" xmlns:vCard="http://www.w3.org/2001/vcard-rdf/3.0#" xmlns:vCard4="http://www.w3.org/2006/vcard/ns#" xmlns:bqbiol="http://biomodels.net/biology-qualifiers/" xmlns:bqmodel="http://biomodels.net/model-qualifiers/">
            <rdf:Description rdf:about="#R_HMR_2356">
              <bqbiol:is>
                <rdf:Bag>
                  <rdf:li rdf:resource="http://identifiers.org/ec-code/:1.3.1.-"/>
                </rdf:Bag>
              </bqbiol:is>
            </rdf:Description>
          </rdf:RDF>
        </annotation>
        <listOfReactants>
          <speciesReference species="M_m02039c" stoichiometry="1" constant="true"/>
          <speciesReference species="M_m02555c" stoichiometry="1" constant="true"/>
          <speciesReference species="M_m03011c" stoichiometry="1" constant="true"/>
        </listOfReactants>
        <listOfProducts>
          <speciesReference species="M_m00006c" stoichiometry="1" constant="true"/>
          <speciesReference species="M_m02554c" stoichiometry="1" constant="true"/>
        </listOfProducts>
        <fbc:geneProductAssociation>
          <fbc:geneProductRef fbc:geneProduct="ENSG00000099797"/>
        </fbc:geneProductAssociation>
      </reaction>
      <reaction metaid="R_HMR_2361" sboTerm="SBO:0000176" id="R_HMR_2361" name="HMR_2361" reversible="false" fast="false" compartment="c" fbc:lowerFluxBound="FB2N0" fbc:upperFluxBound="FB3N1000">
        <annotation>
          <rdf:RDF xmlns:rdf="http://www.w3.org/1999/02/22-rdf-syntax-ns#" xmlns:dcterms="http://purl.org/dc/terms/" xmlns:vCard="http://www.w3.org/2001/vcard-rdf/3.0#" xmlns:vCard4="http://www.w3.org/2006/vcard/ns#" xmlns:bqbiol="http://biomodels.net/biology-qualifiers/" xmlns:bqmodel="http://biomodels.net/model-qualifiers/">
            <rdf:Description rdf:about="#R_HMR_2361">
              <bqbiol:is>
                <rdf:Bag>
                  <rdf:li rdf:resource="http://identifiers.org/ec-code/:2.3.1.-"/>
                </rdf:Bag>
              </bqbiol:is>
            </rdf:Description>
          </rdf:RDF>
        </annotation>
        <listOfReactants>
          <speciesReference species="M_m00106c" stoichiometry="1" constant="true"/>
          <speciesReference species="M_m02444c" stoichiometry="1" constant="true"/>
        </listOfReactants>
        <listOfProducts>
          <speciesReference species="M_m00871c" stoichiometry="1" constant="true"/>
          <speciesReference species="M_m01596c" stoichiometry="1" constant="true"/>
          <speciesReference species="M_m01597c" stoichiometry="1" constant="true"/>
        </listOfProducts>
        <fbc:geneProductAssociation>
          <fbc:or>
            <fbc:geneProductRef fbc:geneProduct="ENSG00000012660"/>
            <fbc:geneProductRef fbc:geneProduct="ENSG00000066322"/>
            <fbc:geneProductRef fbc:geneProduct="ENSG00000118402"/>
            <fbc:geneProductRef fbc:geneProduct="ENSG00000164181"/>
            <fbc:geneProductRef fbc:geneProduct="ENSG00000170522"/>
            <fbc:geneProductRef fbc:geneProduct="ENSG00000197977"/>
          </fbc:or>
        </fbc:geneProductAssociation>
      </reaction>
      <reaction metaid="R_HMR_2362" sboTerm="SBO:0000176" id="R_HMR_2362" name="HMR_2362" reversible="false" fast="false" compartment="c" fbc:lowerFluxBound="FB2N0" fbc:upperFluxBound="FB3N1000">
        <annotation>
          <rdf:RDF xmlns:rdf="http://www.w3.org/1999/02/22-rdf-syntax-ns#" xmlns:dcterms="http://purl.org/dc/terms/" xmlns:vCard="http://www.w3.org/2001/vcard-rdf/3.0#" xmlns:vCard4="http://www.w3.org/2006/vcard/ns#" xmlns:bqbiol="http://biomodels.net/biology-qualifiers/" xmlns:bqmodel="http://biomodels.net/model-qualifiers/">
            <rdf:Description rdf:about="#R_HMR_2362">
              <bqbiol:is>
                <rdf:Bag>
                  <rdf:li rdf:resource="http://identifiers.org/ec-code/:1.1.1.-"/>
                </rdf:Bag>
              </bqbiol:is>
            </rdf:Description>
          </rdf:RDF>
        </annotation>
        <listOfReactants>
          <speciesReference species="M_m00871c" stoichiometry="1" constant="true"/>
          <speciesReference species="M_m02039c" stoichiometry="1" constant="true"/>
          <speciesReference species="M_m02555c" stoichiometry="1" constant="true"/>
        </listOfReactants>
        <listOfProducts>
          <speciesReference species="M_m00704c" stoichiometry="1" constant="true"/>
          <speciesReference species="M_m02554c" stoichiometry="1" constant="true"/>
        </listOfProducts>
        <fbc:geneProductAssociation>
          <fbc:geneProductRef fbc:geneProduct="ENSG00000149084"/>
        </fbc:geneProductAssociation>
      </reaction>
      <reaction metaid="R_HMR_2363" sboTerm="SBO:0000176" id="R_HMR_2363" name="HMR_2363" reversible="false" fast="false" compartment="c" fbc:lowerFluxBound="FB2N0" fbc:upperFluxBound="FB3N1000">
        <annotation>
          <rdf:RDF xmlns:rdf="http://www.w3.org/1999/02/22-rdf-syntax-ns#" xmlns:dcterms="http://purl.org/dc/terms/" xmlns:vCard="http://www.w3.org/2001/vcard-rdf/3.0#" xmlns:vCard4="http://www.w3.org/2006/vcard/ns#" xmlns:bqbiol="http://biomodels.net/biology-qualifiers/" xmlns:bqmodel="http://biomodels.net/model-qualifiers/">
            <rdf:Description rdf:about="#R_HMR_2363">
              <bqbiol:is>
                <rdf:Bag>
                  <rdf:li rdf:resource="http://identifiers.org/ec-code/:4.2.1.-"/>
                </rdf:Bag>
              </bqbiol:is>
            </rdf:Description>
          </rdf:RDF>
        </annotation>
        <listOfReactants>
          <speciesReference species="M_m00704c" stoichiometry="1" constant="true"/>
        </listOfReactants>
        <listOfProducts>
          <speciesReference species="M_m02040c" stoichiometry="1" constant="true"/>
          <speciesReference species="M_m03017c" stoichiometry="1" constant="true"/>
        </listOfProducts>
        <fbc:geneProductAssociation>
          <fbc:or>
            <fbc:geneProductRef fbc:geneProduct="ENSG00000074696"/>
            <fbc:geneProductRef fbc:geneProduct="ENSG00000146066"/>
            <fbc:geneProductRef fbc:geneProduct="ENSG00000165996"/>
            <fbc:geneProductRef fbc:geneProduct="ENSG00000206527"/>
          </fbc:or>
        </fbc:geneProductAssociation>
      </reaction>
      <reaction metaid="R_HMR_2364" sboTerm="SBO:0000176" id="R_HMR_2364" name="HMR_2364" reversible="false" fast="false" compartment="c" fbc:lowerFluxBound="FB2N0" fbc:upperFluxBound="FB3N1000">
        <annotation>
          <rdf:RDF xmlns:rdf="http://www.w3.org/1999/02/22-rdf-syntax-ns#" xmlns:dcterms="http://purl.org/dc/terms/" xmlns:vCard="http://www.w3.org/2001/vcard-rdf/3.0#" xmlns:vCard4="http://www.w3.org/2006/vcard/ns#" xmlns:bqbiol="http://biomodels.net/biology-qualifiers/" xmlns:bqmodel="http://biomodels.net/model-qualifiers/">
            <rdf:Description rdf:about="#R_HMR_2364">
              <bqbiol:is>
                <rdf:Bag>
                  <rdf:li rdf:resource="http://identifiers.org/ec-code/:1.3.1.-"/>
                </rdf:Bag>
              </bqbiol:is>
            </rdf:Description>
          </rdf:RDF>
        </annotation>
        <listOfReactants>
          <speciesReference species="M_m02039c" stoichiometry="1" constant="true"/>
          <speciesReference species="M_m02555c" stoichiometry="1" constant="true"/>
          <speciesReference species="M_m03017c" stoichiometry="1" constant="true"/>
        </listOfReactants>
        <listOfProducts>
          <speciesReference species="M_m00123c" stoichiometry="1" constant="true"/>
          <speciesReference species="M_m02554c" stoichiometry="1" constant="true"/>
        </listOfProducts>
        <fbc:geneProductAssociation>
          <fbc:geneProductRef fbc:geneProduct="ENSG00000099797"/>
        </fbc:geneProductAssociation>
      </reaction>
      <reaction metaid="R_HMR_2190" sboTerm="SBO:0000176" id="R_HMR_2190" name="HMR_2190" reversible="false" fast="false" compartment="c" fbc:lowerFluxBound="FB2N0" fbc:upperFluxBound="FB3N1000">
        <annotation>
          <rdf:RDF xmlns:rdf="http://www.w3.org/1999/02/22-rdf-syntax-ns#" xmlns:dcterms="http://purl.org/dc/terms/" xmlns:vCard="http://www.w3.org/2001/vcard-rdf/3.0#" xmlns:vCard4="http://www.w3.org/2006/vcard/ns#" xmlns:bqbiol="http://biomodels.net/biology-qualifiers/" xmlns:bqmodel="http://biomodels.net/model-qualifiers/">
            <rdf:Description rdf:about="#R_HMR_2190">
              <bqbiol:is>
                <rdf:Bag>
                  <rdf:li rdf:resource="http://identifiers.org/ec-code/:2.3.1.-"/>
                </rdf:Bag>
              </bqbiol:is>
            </rdf:Description>
          </rdf:RDF>
        </annotation>
        <listOfReactants>
          <speciesReference species="M_m02444c" stoichiometry="1" constant="true"/>
          <speciesReference species="M_m02678c" stoichiometry="1" constant="true"/>
        </listOfReactants>
        <listOfProducts>
          <speciesReference species="M_m00890c" stoichiometry="1" constant="true"/>
          <speciesReference species="M_m01596c" stoichiometry="1" constant="true"/>
          <speciesReference species="M_m01597c" stoichiometry="1" constant="true"/>
        </listOfProducts>
        <fbc:geneProductAssociation>
          <fbc:or>
            <fbc:geneProductRef fbc:geneProduct="ENSG00000012660"/>
            <fbc:geneProductRef fbc:geneProduct="ENSG00000066322"/>
            <fbc:geneProductRef fbc:geneProduct="ENSG00000118402"/>
            <fbc:geneProductRef fbc:geneProduct="ENSG00000164181"/>
            <fbc:geneProductRef fbc:geneProduct="ENSG00000170522"/>
            <fbc:geneProductRef fbc:geneProduct="ENSG00000197977"/>
          </fbc:or>
        </fbc:geneProductAssociation>
      </reaction>
      <reaction metaid="R_HMR_2191" sboTerm="SBO:0000176" id="R_HMR_2191" name="HMR_2191" reversible="false" fast="false" compartment="c" fbc:lowerFluxBound="FB2N0" fbc:upperFluxBound="FB3N1000">
        <annotation>
          <rdf:RDF xmlns:rdf="http://www.w3.org/1999/02/22-rdf-syntax-ns#" xmlns:dcterms="http://purl.org/dc/terms/" xmlns:vCard="http://www.w3.org/2001/vcard-rdf/3.0#" xmlns:vCard4="http://www.w3.org/2006/vcard/ns#" xmlns:bqbiol="http://biomodels.net/biology-qualifiers/" xmlns:bqmodel="http://biomodels.net/model-qualifiers/">
            <rdf:Description rdf:about="#R_HMR_2191">
              <bqbiol:is>
                <rdf:Bag>
                  <rdf:li rdf:resource="http://identifiers.org/ec-code/:1.1.1.-"/>
                </rdf:Bag>
              </bqbiol:is>
            </rdf:Description>
          </rdf:RDF>
        </annotation>
        <listOfReactants>
          <speciesReference species="M_m00890c" stoichiometry="1" constant="true"/>
          <speciesReference species="M_m02039c" stoichiometry="1" constant="true"/>
          <speciesReference species="M_m02555c" stoichiometry="1" constant="true"/>
        </listOfReactants>
        <listOfProducts>
          <speciesReference species="M_m00793c" stoichiometry="1" constant="true"/>
          <speciesReference species="M_m02554c" stoichiometry="1" constant="true"/>
        </listOfProducts>
        <fbc:geneProductAssociation>
          <fbc:geneProductRef fbc:geneProduct="ENSG00000149084"/>
        </fbc:geneProductAssociation>
      </reaction>
      <reaction metaid="R_HMR_2193" sboTerm="SBO:0000176" id="R_HMR_2193" name="HMR_2193" reversible="false" fast="false" compartment="c" fbc:lowerFluxBound="FB2N0" fbc:upperFluxBound="FB3N1000">
        <listOfReactants>
          <speciesReference species="M_m00793c" stoichiometry="1" constant="true"/>
        </listOfReactants>
        <listOfProducts>
          <speciesReference species="M_m00057c" stoichiometry="1" constant="true"/>
          <speciesReference species="M_m02040c" stoichiometry="1" constant="true"/>
        </listOfProducts>
        <fbc:geneProductAssociation>
          <fbc:or>
            <fbc:geneProductRef fbc:geneProduct="ENSG00000074696"/>
            <fbc:geneProductRef fbc:geneProduct="ENSG00000146066"/>
            <fbc:geneProductRef fbc:geneProduct="ENSG00000165996"/>
            <fbc:geneProductRef fbc:geneProduct="ENSG00000206527"/>
          </fbc:or>
        </fbc:geneProductAssociation>
      </reaction>
      <reaction metaid="R_HMR_2194" sboTerm="SBO:0000176" id="R_HMR_2194" name="HMR_2194" reversible="false" fast="false" compartment="c" fbc:lowerFluxBound="FB2N0" fbc:upperFluxBound="FB3N1000">
        <annotation>
          <rdf:RDF xmlns:rdf="http://www.w3.org/1999/02/22-rdf-syntax-ns#" xmlns:dcterms="http://purl.org/dc/terms/" xmlns:vCard="http://www.w3.org/2001/vcard-rdf/3.0#" xmlns:vCard4="http://www.w3.org/2006/vcard/ns#" xmlns:bqbiol="http://biomodels.net/biology-qualifiers/" xmlns:bqmodel="http://biomodels.net/model-qualifiers/">
            <rdf:Description rdf:about="#R_HMR_2194">
              <bqbiol:is>
                <rdf:Bag>
                  <rdf:li rdf:resource="http://identifiers.org/ec-code/:1.3.1.-"/>
                </rdf:Bag>
              </bqbiol:is>
            </rdf:Description>
          </rdf:RDF>
        </annotation>
        <listOfReactants>
          <speciesReference species="M_m00057c" stoichiometry="1" constant="true"/>
          <speciesReference species="M_m02039c" stoichiometry="1" constant="true"/>
          <speciesReference species="M_m02555c" stoichiometry="1" constant="true"/>
        </listOfReactants>
        <listOfProducts>
          <speciesReference species="M_m02554c" stoichiometry="1" constant="true"/>
          <speciesReference species="M_m02941c" stoichiometry="1" constant="true"/>
        </listOfProducts>
        <fbc:geneProductAssociation>
          <fbc:geneProductRef fbc:geneProduct="ENSG00000099797"/>
        </fbc:geneProductAssociation>
      </reaction>
      <reaction metaid="R_HMR_2201" sboTerm="SBO:0000176" id="R_HMR_2201" name="HMR_2201" reversible="false" fast="false" compartment="c" fbc:lowerFluxBound="FB2N0" fbc:upperFluxBound="FB3N1000">
        <annotation>
          <rdf:RDF xmlns:rdf="http://www.w3.org/1999/02/22-rdf-syntax-ns#" xmlns:dcterms="http://purl.org/dc/terms/" xmlns:vCard="http://www.w3.org/2001/vcard-rdf/3.0#" xmlns:vCard4="http://www.w3.org/2006/vcard/ns#" xmlns:bqbiol="http://biomodels.net/biology-qualifiers/" xmlns:bqmodel="http://biomodels.net/model-qualifiers/">
            <rdf:Description rdf:about="#R_HMR_2201">
              <bqbiol:is>
                <rdf:Bag>
                  <rdf:li rdf:resource="http://identifiers.org/ec-code/:2.3.1.-"/>
                </rdf:Bag>
              </bqbiol:is>
            </rdf:Description>
          </rdf:RDF>
        </annotation>
        <listOfReactants>
          <speciesReference species="M_m02444c" stoichiometry="1" constant="true"/>
          <speciesReference species="M_m02941c" stoichiometry="1" constant="true"/>
        </listOfReactants>
        <listOfProducts>
          <speciesReference species="M_m00872c" stoichiometry="1" constant="true"/>
          <speciesReference species="M_m01596c" stoichiometry="1" constant="true"/>
          <speciesReference species="M_m01597c" stoichiometry="1" constant="true"/>
        </listOfProducts>
        <fbc:geneProductAssociation>
          <fbc:or>
            <fbc:geneProductRef fbc:geneProduct="ENSG00000012660"/>
            <fbc:geneProductRef fbc:geneProduct="ENSG00000066322"/>
            <fbc:geneProductRef fbc:geneProduct="ENSG00000118402"/>
            <fbc:geneProductRef fbc:geneProduct="ENSG00000164181"/>
            <fbc:geneProductRef fbc:geneProduct="ENSG00000170522"/>
            <fbc:geneProductRef fbc:geneProduct="ENSG00000197977"/>
          </fbc:or>
        </fbc:geneProductAssociation>
      </reaction>
      <reaction metaid="R_HMR_2202" sboTerm="SBO:0000176" id="R_HMR_2202" name="HMR_2202" reversible="false" fast="false" compartment="c" fbc:lowerFluxBound="FB2N0" fbc:upperFluxBound="FB3N1000">
        <annotation>
          <rdf:RDF xmlns:rdf="http://www.w3.org/1999/02/22-rdf-syntax-ns#" xmlns:dcterms="http://purl.org/dc/terms/" xmlns:vCard="http://www.w3.org/2001/vcard-rdf/3.0#" xmlns:vCard4="http://www.w3.org/2006/vcard/ns#" xmlns:bqbiol="http://biomodels.net/biology-qualifiers/" xmlns:bqmodel="http://biomodels.net/model-qualifiers/">
            <rdf:Description rdf:about="#R_HMR_2202">
              <bqbiol:is>
                <rdf:Bag>
                  <rdf:li rdf:resource="http://identifiers.org/ec-code/:1.1.1.-"/>
                </rdf:Bag>
              </bqbiol:is>
            </rdf:Description>
          </rdf:RDF>
        </annotation>
        <listOfReactants>
          <speciesReference species="M_m00872c" stoichiometry="1" constant="true"/>
          <speciesReference species="M_m02039c" stoichiometry="1" constant="true"/>
          <speciesReference species="M_m02555c" stoichiometry="1" constant="true"/>
        </listOfReactants>
        <listOfProducts>
          <speciesReference species="M_m00777c" stoichiometry="1" constant="true"/>
          <speciesReference species="M_m02554c" stoichiometry="1" constant="true"/>
        </listOfProducts>
        <fbc:geneProductAssociation>
          <fbc:geneProductRef fbc:geneProduct="ENSG00000149084"/>
        </fbc:geneProductAssociation>
      </reaction>
      <reaction metaid="R_HMR_2203" sboTerm="SBO:0000176" id="R_HMR_2203" name="HMR_2203" reversible="false" fast="false" compartment="c" fbc:lowerFluxBound="FB2N0" fbc:upperFluxBound="FB3N1000">
        <annotation>
          <rdf:RDF xmlns:rdf="http://www.w3.org/1999/02/22-rdf-syntax-ns#" xmlns:dcterms="http://purl.org/dc/terms/" xmlns:vCard="http://www.w3.org/2001/vcard-rdf/3.0#" xmlns:vCard4="http://www.w3.org/2006/vcard/ns#" xmlns:bqbiol="http://biomodels.net/biology-qualifiers/" xmlns:bqmodel="http://biomodels.net/model-qualifiers/">
            <rdf:Description rdf:about="#R_HMR_2203">
              <bqbiol:is>
                <rdf:Bag>
                  <rdf:li rdf:resource="http://identifiers.org/ec-code/:4.2.1.-"/>
                </rdf:Bag>
              </bqbiol:is>
            </rdf:Description>
          </rdf:RDF>
        </annotation>
        <listOfReactants>
          <speciesReference species="M_m00777c" stoichiometry="1" constant="true"/>
        </listOfReactants>
        <listOfProducts>
          <speciesReference species="M_m00043c" stoichiometry="1" constant="true"/>
          <speciesReference species="M_m02040c" stoichiometry="1" constant="true"/>
        </listOfProducts>
        <fbc:geneProductAssociation>
          <fbc:or>
            <fbc:geneProductRef fbc:geneProduct="ENSG00000074696"/>
            <fbc:geneProductRef fbc:geneProduct="ENSG00000146066"/>
            <fbc:geneProductRef fbc:geneProduct="ENSG00000165996"/>
            <fbc:geneProductRef fbc:geneProduct="ENSG00000206527"/>
          </fbc:or>
        </fbc:geneProductAssociation>
      </reaction>
      <reaction metaid="R_HMR_2204" sboTerm="SBO:0000176" id="R_HMR_2204" name="HMR_2204" reversible="false" fast="false" compartment="c" fbc:lowerFluxBound="FB2N0" fbc:upperFluxBound="FB3N1000">
        <annotation>
          <rdf:RDF xmlns:rdf="http://www.w3.org/1999/02/22-rdf-syntax-ns#" xmlns:dcterms="http://purl.org/dc/terms/" xmlns:vCard="http://www.w3.org/2001/vcard-rdf/3.0#" xmlns:vCard4="http://www.w3.org/2006/vcard/ns#" xmlns:bqbiol="http://biomodels.net/biology-qualifiers/" xmlns:bqmodel="http://biomodels.net/model-qualifiers/">
            <rdf:Description rdf:about="#R_HMR_2204">
              <bqbiol:is>
                <rdf:Bag>
                  <rdf:li rdf:resource="http://identifiers.org/ec-code/:1.3.1.-"/>
                </rdf:Bag>
              </bqbiol:is>
            </rdf:Description>
          </rdf:RDF>
        </annotation>
        <listOfReactants>
          <speciesReference species="M_m00043c" stoichiometry="1" constant="true"/>
          <speciesReference species="M_m02039c" stoichiometry="1" constant="true"/>
          <speciesReference species="M_m02555c" stoichiometry="1" constant="true"/>
        </listOfReactants>
        <listOfProducts>
          <speciesReference species="M_m01773c" stoichiometry="1" constant="true"/>
          <speciesReference species="M_m02554c" stoichiometry="1" constant="true"/>
        </listOfProducts>
        <fbc:geneProductAssociation>
          <fbc:geneProductRef fbc:geneProduct="ENSG00000099797"/>
        </fbc:geneProductAssociation>
      </reaction>
      <reaction metaid="R_HMR_2205" sboTerm="SBO:0000176" id="R_HMR_2205" name="HMR_2205" reversible="false" fast="false" compartment="c" fbc:lowerFluxBound="FB2N0" fbc:upperFluxBound="FB3N1000">
        <annotation>
          <rdf:RDF xmlns:rdf="http://www.w3.org/1999/02/22-rdf-syntax-ns#" xmlns:dcterms="http://purl.org/dc/terms/" xmlns:vCard="http://www.w3.org/2001/vcard-rdf/3.0#" xmlns:vCard4="http://www.w3.org/2006/vcard/ns#" xmlns:bqbiol="http://biomodels.net/biology-qualifiers/" xmlns:bqmodel="http://biomodels.net/model-qualifiers/">
            <rdf:Description rdf:about="#R_HMR_2205">
              <bqbiol:is>
                <rdf:Bag>
                  <rdf:li rdf:resource="http://identifiers.org/ec-code/:2.3.1.-"/>
                </rdf:Bag>
              </bqbiol:is>
            </rdf:Description>
          </rdf:RDF>
        </annotation>
        <listOfReactants>
          <speciesReference species="M_m01773c" stoichiometry="1" constant="true"/>
          <speciesReference species="M_m02444c" stoichiometry="1" constant="true"/>
        </listOfReactants>
        <listOfProducts>
          <speciesReference species="M_m00866c" stoichiometry="1" constant="true"/>
          <speciesReference species="M_m01596c" stoichiometry="1" constant="true"/>
          <speciesReference species="M_m01597c" stoichiometry="1" constant="true"/>
        </listOfProducts>
        <fbc:geneProductAssociation>
          <fbc:or>
            <fbc:geneProductRef fbc:geneProduct="ENSG00000012660"/>
            <fbc:geneProductRef fbc:geneProduct="ENSG00000066322"/>
            <fbc:geneProductRef fbc:geneProduct="ENSG00000118402"/>
            <fbc:geneProductRef fbc:geneProduct="ENSG00000164181"/>
            <fbc:geneProductRef fbc:geneProduct="ENSG00000170522"/>
            <fbc:geneProductRef fbc:geneProduct="ENSG00000197977"/>
          </fbc:or>
        </fbc:geneProductAssociation>
      </reaction>
      <reaction metaid="R_HMR_2208" sboTerm="SBO:0000176" id="R_HMR_2208" name="HMR_2208" reversible="false" fast="false" compartment="c" fbc:lowerFluxBound="FB2N0" fbc:upperFluxBound="FB3N1000">
        <annotation>
          <rdf:RDF xmlns:rdf="http://www.w3.org/1999/02/22-rdf-syntax-ns#" xmlns:dcterms="http://purl.org/dc/terms/" xmlns:vCard="http://www.w3.org/2001/vcard-rdf/3.0#" xmlns:vCard4="http://www.w3.org/2006/vcard/ns#" xmlns:bqbiol="http://biomodels.net/biology-qualifiers/" xmlns:bqmodel="http://biomodels.net/model-qualifiers/">
            <rdf:Description rdf:about="#R_HMR_2208">
              <bqbiol:is>
                <rdf:Bag>
                  <rdf:li rdf:resource="http://identifiers.org/ec-code/:1.1.1.-"/>
                </rdf:Bag>
              </bqbiol:is>
            </rdf:Description>
          </rdf:RDF>
        </annotation>
        <listOfReactants>
          <speciesReference species="M_m00866c" stoichiometry="1" constant="true"/>
          <speciesReference species="M_m02039c" stoichiometry="1" constant="true"/>
          <speciesReference species="M_m02555c" stoichiometry="1" constant="true"/>
        </listOfReactants>
        <listOfProducts>
          <speciesReference species="M_m00776c" stoichiometry="1" constant="true"/>
          <speciesReference species="M_m02554c" stoichiometry="1" constant="true"/>
        </listOfProducts>
        <fbc:geneProductAssociation>
          <fbc:geneProductRef fbc:geneProduct="ENSG00000149084"/>
        </fbc:geneProductAssociation>
      </reaction>
      <reaction metaid="R_HMR_2209" sboTerm="SBO:0000176" id="R_HMR_2209" name="HMR_2209" reversible="false" fast="false" compartment="c" fbc:lowerFluxBound="FB2N0" fbc:upperFluxBound="FB3N1000">
        <annotation>
          <rdf:RDF xmlns:rdf="http://www.w3.org/1999/02/22-rdf-syntax-ns#" xmlns:dcterms="http://purl.org/dc/terms/" xmlns:vCard="http://www.w3.org/2001/vcard-rdf/3.0#" xmlns:vCard4="http://www.w3.org/2006/vcard/ns#" xmlns:bqbiol="http://biomodels.net/biology-qualifiers/" xmlns:bqmodel="http://biomodels.net/model-qualifiers/">
            <rdf:Description rdf:about="#R_HMR_2209">
              <bqbiol:is>
                <rdf:Bag>
                  <rdf:li rdf:resource="http://identifiers.org/ec-code/:4.2.1.-"/>
                </rdf:Bag>
              </bqbiol:is>
            </rdf:Description>
          </rdf:RDF>
        </annotation>
        <listOfReactants>
          <speciesReference species="M_m00776c" stoichiometry="1" constant="true"/>
        </listOfReactants>
        <listOfProducts>
          <speciesReference species="M_m00040c" stoichiometry="1" constant="true"/>
          <speciesReference species="M_m02040c" stoichiometry="1" constant="true"/>
        </listOfProducts>
        <fbc:geneProductAssociation>
          <fbc:or>
            <fbc:geneProductRef fbc:geneProduct="ENSG00000074696"/>
            <fbc:geneProductRef fbc:geneProduct="ENSG00000146066"/>
            <fbc:geneProductRef fbc:geneProduct="ENSG00000165996"/>
            <fbc:geneProductRef fbc:geneProduct="ENSG00000206527"/>
          </fbc:or>
        </fbc:geneProductAssociation>
      </reaction>
      <reaction metaid="R_HMR_2210" sboTerm="SBO:0000176" id="R_HMR_2210" name="HMR_2210" reversible="false" fast="false" compartment="c" fbc:lowerFluxBound="FB2N0" fbc:upperFluxBound="FB3N1000">
        <annotation>
          <rdf:RDF xmlns:rdf="http://www.w3.org/1999/02/22-rdf-syntax-ns#" xmlns:dcterms="http://purl.org/dc/terms/" xmlns:vCard="http://www.w3.org/2001/vcard-rdf/3.0#" xmlns:vCard4="http://www.w3.org/2006/vcard/ns#" xmlns:bqbiol="http://biomodels.net/biology-qualifiers/" xmlns:bqmodel="http://biomodels.net/model-qualifiers/">
            <rdf:Description rdf:about="#R_HMR_2210">
              <bqbiol:is>
                <rdf:Bag>
                  <rdf:li rdf:resource="http://identifiers.org/ec-code/:1.3.1.-"/>
                </rdf:Bag>
              </bqbiol:is>
            </rdf:Description>
          </rdf:RDF>
        </annotation>
        <listOfReactants>
          <speciesReference species="M_m00040c" stoichiometry="1" constant="true"/>
          <speciesReference species="M_m02039c" stoichiometry="1" constant="true"/>
          <speciesReference species="M_m02555c" stoichiometry="1" constant="true"/>
        </listOfReactants>
        <listOfProducts>
          <speciesReference species="M_m01725c" stoichiometry="1" constant="true"/>
          <speciesReference species="M_m02554c" stoichiometry="1" constant="true"/>
        </listOfProducts>
        <fbc:geneProductAssociation>
          <fbc:geneProductRef fbc:geneProduct="ENSG00000099797"/>
        </fbc:geneProductAssociation>
      </reaction>
      <reaction metaid="R_HMR_2211" sboTerm="SBO:0000176" id="R_HMR_2211" name="HMR_2211" reversible="false" fast="false" compartment="c" fbc:lowerFluxBound="FB2N0" fbc:upperFluxBound="FB3N1000">
        <annotation>
          <rdf:RDF xmlns:rdf="http://www.w3.org/1999/02/22-rdf-syntax-ns#" xmlns:dcterms="http://purl.org/dc/terms/" xmlns:vCard="http://www.w3.org/2001/vcard-rdf/3.0#" xmlns:vCard4="http://www.w3.org/2006/vcard/ns#" xmlns:bqbiol="http://biomodels.net/biology-qualifiers/" xmlns:bqmodel="http://biomodels.net/model-qualifiers/">
            <rdf:Description rdf:about="#R_HMR_2211">
              <bqbiol:is>
                <rdf:Bag>
                  <rdf:li rdf:resource="http://identifiers.org/ec-code/:2.3.1.-"/>
                </rdf:Bag>
              </bqbiol:is>
            </rdf:Description>
          </rdf:RDF>
        </annotation>
        <listOfReactants>
          <speciesReference species="M_m01725c" stoichiometry="1" constant="true"/>
          <speciesReference species="M_m02444c" stoichiometry="1" constant="true"/>
        </listOfReactants>
        <listOfProducts>
          <speciesReference species="M_m00904c" stoichiometry="1" constant="true"/>
          <speciesReference species="M_m01596c" stoichiometry="1" constant="true"/>
          <speciesReference species="M_m01597c" stoichiometry="1" constant="true"/>
        </listOfProducts>
        <fbc:geneProductAssociation>
          <fbc:or>
            <fbc:geneProductRef fbc:geneProduct="ENSG00000012660"/>
            <fbc:geneProductRef fbc:geneProduct="ENSG00000066322"/>
            <fbc:geneProductRef fbc:geneProduct="ENSG00000118402"/>
            <fbc:geneProductRef fbc:geneProduct="ENSG00000164181"/>
            <fbc:geneProductRef fbc:geneProduct="ENSG00000170522"/>
            <fbc:geneProductRef fbc:geneProduct="ENSG00000197977"/>
          </fbc:or>
        </fbc:geneProductAssociation>
      </reaction>
      <reaction metaid="R_HMR_2212" sboTerm="SBO:0000176" id="R_HMR_2212" name="HMR_2212" reversible="false" fast="false" compartment="c" fbc:lowerFluxBound="FB2N0" fbc:upperFluxBound="FB3N1000">
        <annotation>
          <rdf:RDF xmlns:rdf="http://www.w3.org/1999/02/22-rdf-syntax-ns#" xmlns:dcterms="http://purl.org/dc/terms/" xmlns:vCard="http://www.w3.org/2001/vcard-rdf/3.0#" xmlns:vCard4="http://www.w3.org/2006/vcard/ns#" xmlns:bqbiol="http://biomodels.net/biology-qualifiers/" xmlns:bqmodel="http://biomodels.net/model-qualifiers/">
            <rdf:Description rdf:about="#R_HMR_2212">
              <bqbiol:is>
                <rdf:Bag>
                  <rdf:li rdf:resource="http://identifiers.org/ec-code/:1.1.1.-"/>
                </rdf:Bag>
              </bqbiol:is>
            </rdf:Description>
          </rdf:RDF>
        </annotation>
        <listOfReactants>
          <speciesReference species="M_m00904c" stoichiometry="1" constant="true"/>
          <speciesReference species="M_m02039c" stoichiometry="1" constant="true"/>
          <speciesReference species="M_m02555c" stoichiometry="1" constant="true"/>
        </listOfReactants>
        <listOfProducts>
          <speciesReference species="M_m00800c" stoichiometry="1" constant="true"/>
          <speciesReference species="M_m02554c" stoichiometry="1" constant="true"/>
        </listOfProducts>
        <fbc:geneProductAssociation>
          <fbc:geneProductRef fbc:geneProduct="ENSG00000149084"/>
        </fbc:geneProductAssociation>
      </reaction>
      <reaction metaid="R_HMR_2213" sboTerm="SBO:0000176" id="R_HMR_2213" name="HMR_2213" reversible="false" fast="false" compartment="c" fbc:lowerFluxBound="FB2N0" fbc:upperFluxBound="FB3N1000">
        <annotation>
          <rdf:RDF xmlns:rdf="http://www.w3.org/1999/02/22-rdf-syntax-ns#" xmlns:dcterms="http://purl.org/dc/terms/" xmlns:vCard="http://www.w3.org/2001/vcard-rdf/3.0#" xmlns:vCard4="http://www.w3.org/2006/vcard/ns#" xmlns:bqbiol="http://biomodels.net/biology-qualifiers/" xmlns:bqmodel="http://biomodels.net/model-qualifiers/">
            <rdf:Description rdf:about="#R_HMR_2213">
              <bqbiol:is>
                <rdf:Bag>
                  <rdf:li rdf:resource="http://identifiers.org/ec-code/:4.2.1.-"/>
                </rdf:Bag>
              </bqbiol:is>
            </rdf:Description>
          </rdf:RDF>
        </annotation>
        <listOfReactants>
          <speciesReference species="M_m00800c" stoichiometry="1" constant="true"/>
        </listOfReactants>
        <listOfProducts>
          <speciesReference species="M_m00064c" stoichiometry="1" constant="true"/>
          <speciesReference species="M_m02040c" stoichiometry="1" constant="true"/>
        </listOfProducts>
        <fbc:geneProductAssociation>
          <fbc:or>
            <fbc:geneProductRef fbc:geneProduct="ENSG00000074696"/>
            <fbc:geneProductRef fbc:geneProduct="ENSG00000146066"/>
            <fbc:geneProductRef fbc:geneProduct="ENSG00000165996"/>
            <fbc:geneProductRef fbc:geneProduct="ENSG00000206527"/>
          </fbc:or>
        </fbc:geneProductAssociation>
      </reaction>
      <reaction metaid="R_HMR_2214" sboTerm="SBO:0000176" id="R_HMR_2214" name="HMR_2214" reversible="false" fast="false" compartment="c" fbc:lowerFluxBound="FB2N0" fbc:upperFluxBound="FB3N1000">
        <annotation>
          <rdf:RDF xmlns:rdf="http://www.w3.org/1999/02/22-rdf-syntax-ns#" xmlns:dcterms="http://purl.org/dc/terms/" xmlns:vCard="http://www.w3.org/2001/vcard-rdf/3.0#" xmlns:vCard4="http://www.w3.org/2006/vcard/ns#" xmlns:bqbiol="http://biomodels.net/biology-qualifiers/" xmlns:bqmodel="http://biomodels.net/model-qualifiers/">
            <rdf:Description rdf:about="#R_HMR_2214">
              <bqbiol:is>
                <rdf:Bag>
                  <rdf:li rdf:resource="http://identifiers.org/ec-code/:1.3.1.-"/>
                </rdf:Bag>
              </bqbiol:is>
            </rdf:Description>
          </rdf:RDF>
        </annotation>
        <listOfReactants>
          <speciesReference species="M_m00064c" stoichiometry="1" constant="true"/>
          <speciesReference species="M_m02039c" stoichiometry="1" constant="true"/>
          <speciesReference species="M_m02555c" stoichiometry="1" constant="true"/>
        </listOfReactants>
        <listOfProducts>
          <speciesReference species="M_m02554c" stoichiometry="1" constant="true"/>
          <speciesReference species="M_m02971c" stoichiometry="1" constant="true"/>
        </listOfProducts>
        <fbc:geneProductAssociation>
          <fbc:geneProductRef fbc:geneProduct="ENSG00000099797"/>
        </fbc:geneProductAssociation>
      </reaction>
      <reaction metaid="R_HMR_2215" sboTerm="SBO:0000176" id="R_HMR_2215" name="HMR_2215" reversible="false" fast="false" compartment="c" fbc:lowerFluxBound="FB2N0" fbc:upperFluxBound="FB3N1000">
        <listOfReactants>
          <speciesReference species="M_m02444c" stoichiometry="1" constant="true"/>
          <speciesReference species="M_m02971c" stoichiometry="1" constant="true"/>
        </listOfReactants>
        <listOfProducts>
          <speciesReference species="M_m00878c" stoichiometry="1" constant="true"/>
          <speciesReference species="M_m01596c" stoichiometry="1" constant="true"/>
          <speciesReference species="M_m01597c" stoichiometry="1" constant="true"/>
        </listOfProducts>
        <fbc:geneProductAssociation>
          <fbc:or>
            <fbc:geneProductRef fbc:geneProduct="ENSG00000012660"/>
            <fbc:geneProductRef fbc:geneProduct="ENSG00000066322"/>
            <fbc:geneProductRef fbc:geneProduct="ENSG00000118402"/>
            <fbc:geneProductRef fbc:geneProduct="ENSG00000164181"/>
            <fbc:geneProductRef fbc:geneProduct="ENSG00000170522"/>
            <fbc:geneProductRef fbc:geneProduct="ENSG00000197977"/>
          </fbc:or>
        </fbc:geneProductAssociation>
      </reaction>
      <reaction metaid="R_HMR_2217" sboTerm="SBO:0000176" id="R_HMR_2217" name="HMR_2217" reversible="false" fast="false" compartment="c" fbc:lowerFluxBound="FB2N0" fbc:upperFluxBound="FB3N1000">
        <listOfReactants>
          <speciesReference species="M_m00878c" stoichiometry="1" constant="true"/>
          <speciesReference species="M_m02039c" stoichiometry="1" constant="true"/>
          <speciesReference species="M_m02555c" stoichiometry="1" constant="true"/>
        </listOfReactants>
        <listOfProducts>
          <speciesReference species="M_m00783c" stoichiometry="1" constant="true"/>
          <speciesReference species="M_m02554c" stoichiometry="1" constant="true"/>
        </listOfProducts>
        <fbc:geneProductAssociation>
          <fbc:geneProductRef fbc:geneProduct="ENSG00000149084"/>
        </fbc:geneProductAssociation>
      </reaction>
      <reaction metaid="R_HMR_2218" sboTerm="SBO:0000176" id="R_HMR_2218" name="HMR_2218" reversible="false" fast="false" compartment="c" fbc:lowerFluxBound="FB2N0" fbc:upperFluxBound="FB3N1000">
        <listOfReactants>
          <speciesReference species="M_m00783c" stoichiometry="1" constant="true"/>
        </listOfReactants>
        <listOfProducts>
          <speciesReference species="M_m00049c" stoichiometry="1" constant="true"/>
          <speciesReference species="M_m02040c" stoichiometry="1" constant="true"/>
        </listOfProducts>
        <fbc:geneProductAssociation>
          <fbc:or>
            <fbc:geneProductRef fbc:geneProduct="ENSG00000074696"/>
            <fbc:geneProductRef fbc:geneProduct="ENSG00000146066"/>
            <fbc:geneProductRef fbc:geneProduct="ENSG00000165996"/>
            <fbc:geneProductRef fbc:geneProduct="ENSG00000206527"/>
          </fbc:or>
        </fbc:geneProductAssociation>
      </reaction>
      <reaction metaid="R_HMR_2219" sboTerm="SBO:0000176" id="R_HMR_2219" name="HMR_2219" reversible="false" fast="false" compartment="c" fbc:lowerFluxBound="FB2N0" fbc:upperFluxBound="FB3N1000">
        <listOfReactants>
          <speciesReference species="M_m00049c" stoichiometry="1" constant="true"/>
          <speciesReference species="M_m02039c" stoichiometry="1" constant="true"/>
          <speciesReference species="M_m02555c" stoichiometry="1" constant="true"/>
        </listOfReactants>
        <listOfProducts>
          <speciesReference species="M_m02110c" stoichiometry="1" constant="true"/>
          <speciesReference species="M_m02554c" stoichiometry="1" constant="true"/>
        </listOfProducts>
        <fbc:geneProductAssociation>
          <fbc:geneProductRef fbc:geneProduct="ENSG00000099797"/>
        </fbc:geneProductAssociation>
      </reaction>
      <reaction metaid="R_HMR_2259" sboTerm="SBO:0000176" id="R_HMR_2259" name="HMR_2259" reversible="false" fast="false" compartment="c" fbc:lowerFluxBound="FB2N0" fbc:upperFluxBound="FB3N1000">
        <annotation>
          <rdf:RDF xmlns:rdf="http://www.w3.org/1999/02/22-rdf-syntax-ns#" xmlns:dcterms="http://purl.org/dc/terms/" xmlns:vCard="http://www.w3.org/2001/vcard-rdf/3.0#" xmlns:vCard4="http://www.w3.org/2006/vcard/ns#" xmlns:bqbiol="http://biomodels.net/biology-qualifiers/" xmlns:bqmodel="http://biomodels.net/model-qualifiers/">
            <rdf:Description rdf:about="#R_HMR_2259">
              <bqbiol:is>
                <rdf:Bag>
                  <rdf:li rdf:resource="http://identifiers.org/ec-code/:2.3.1.-"/>
                </rdf:Bag>
              </bqbiol:is>
            </rdf:Description>
          </rdf:RDF>
        </annotation>
        <listOfReactants>
          <speciesReference species="M_m02101c" stoichiometry="1" constant="true"/>
          <speciesReference species="M_m02444c" stoichiometry="1" constant="true"/>
        </listOfReactants>
        <listOfProducts>
          <speciesReference species="M_m00887c" stoichiometry="1" constant="true"/>
          <speciesReference species="M_m01596c" stoichiometry="1" constant="true"/>
          <speciesReference species="M_m01597c" stoichiometry="1" constant="true"/>
        </listOfProducts>
        <fbc:geneProductAssociation>
          <fbc:or>
            <fbc:geneProductRef fbc:geneProduct="ENSG00000012660"/>
            <fbc:geneProductRef fbc:geneProduct="ENSG00000066322"/>
            <fbc:geneProductRef fbc:geneProduct="ENSG00000118402"/>
            <fbc:geneProductRef fbc:geneProduct="ENSG00000164181"/>
            <fbc:geneProductRef fbc:geneProduct="ENSG00000170522"/>
            <fbc:geneProductRef fbc:geneProduct="ENSG00000197977"/>
          </fbc:or>
        </fbc:geneProductAssociation>
      </reaction>
      <reaction metaid="R_HMR_2260" sboTerm="SBO:0000176" id="R_HMR_2260" name="HMR_2260" reversible="false" fast="false" compartment="c" fbc:lowerFluxBound="FB2N0" fbc:upperFluxBound="FB3N1000">
        <annotation>
          <rdf:RDF xmlns:rdf="http://www.w3.org/1999/02/22-rdf-syntax-ns#" xmlns:dcterms="http://purl.org/dc/terms/" xmlns:vCard="http://www.w3.org/2001/vcard-rdf/3.0#" xmlns:vCard4="http://www.w3.org/2006/vcard/ns#" xmlns:bqbiol="http://biomodels.net/biology-qualifiers/" xmlns:bqmodel="http://biomodels.net/model-qualifiers/">
            <rdf:Description rdf:about="#R_HMR_2260">
              <bqbiol:is>
                <rdf:Bag>
                  <rdf:li rdf:resource="http://identifiers.org/ec-code/:1.1.1.-"/>
                </rdf:Bag>
              </bqbiol:is>
            </rdf:Description>
          </rdf:RDF>
        </annotation>
        <listOfReactants>
          <speciesReference species="M_m00887c" stoichiometry="1" constant="true"/>
          <speciesReference species="M_m02039c" stoichiometry="1" constant="true"/>
          <speciesReference species="M_m02555c" stoichiometry="1" constant="true"/>
        </listOfReactants>
        <listOfProducts>
          <speciesReference species="M_m00790c" stoichiometry="1" constant="true"/>
          <speciesReference species="M_m02554c" stoichiometry="1" constant="true"/>
        </listOfProducts>
        <fbc:geneProductAssociation>
          <fbc:geneProductRef fbc:geneProduct="ENSG00000149084"/>
        </fbc:geneProductAssociation>
      </reaction>
      <reaction metaid="R_HMR_2261" sboTerm="SBO:0000176" id="R_HMR_2261" name="HMR_2261" reversible="false" fast="false" compartment="c" fbc:lowerFluxBound="FB2N0" fbc:upperFluxBound="FB3N1000">
        <annotation>
          <rdf:RDF xmlns:rdf="http://www.w3.org/1999/02/22-rdf-syntax-ns#" xmlns:dcterms="http://purl.org/dc/terms/" xmlns:vCard="http://www.w3.org/2001/vcard-rdf/3.0#" xmlns:vCard4="http://www.w3.org/2006/vcard/ns#" xmlns:bqbiol="http://biomodels.net/biology-qualifiers/" xmlns:bqmodel="http://biomodels.net/model-qualifiers/">
            <rdf:Description rdf:about="#R_HMR_2261">
              <bqbiol:is>
                <rdf:Bag>
                  <rdf:li rdf:resource="http://identifiers.org/ec-code/:4.2.1.-"/>
                </rdf:Bag>
              </bqbiol:is>
            </rdf:Description>
          </rdf:RDF>
        </annotation>
        <listOfReactants>
          <speciesReference species="M_m00790c" stoichiometry="1" constant="true"/>
        </listOfReactants>
        <listOfProducts>
          <speciesReference species="M_m00054c" stoichiometry="1" constant="true"/>
          <speciesReference species="M_m02040c" stoichiometry="1" constant="true"/>
        </listOfProducts>
        <fbc:geneProductAssociation>
          <fbc:or>
            <fbc:geneProductRef fbc:geneProduct="ENSG00000074696"/>
            <fbc:geneProductRef fbc:geneProduct="ENSG00000146066"/>
            <fbc:geneProductRef fbc:geneProduct="ENSG00000165996"/>
            <fbc:geneProductRef fbc:geneProduct="ENSG00000206527"/>
          </fbc:or>
        </fbc:geneProductAssociation>
      </reaction>
      <reaction metaid="R_HMR_2262" sboTerm="SBO:0000176" id="R_HMR_2262" name="HMR_2262" reversible="false" fast="false" compartment="c" fbc:lowerFluxBound="FB2N0" fbc:upperFluxBound="FB3N1000">
        <annotation>
          <rdf:RDF xmlns:rdf="http://www.w3.org/1999/02/22-rdf-syntax-ns#" xmlns:dcterms="http://purl.org/dc/terms/" xmlns:vCard="http://www.w3.org/2001/vcard-rdf/3.0#" xmlns:vCard4="http://www.w3.org/2006/vcard/ns#" xmlns:bqbiol="http://biomodels.net/biology-qualifiers/" xmlns:bqmodel="http://biomodels.net/model-qualifiers/">
            <rdf:Description rdf:about="#R_HMR_2262">
              <bqbiol:is>
                <rdf:Bag>
                  <rdf:li rdf:resource="http://identifiers.org/ec-code/:1.3.1.-"/>
                </rdf:Bag>
              </bqbiol:is>
            </rdf:Description>
          </rdf:RDF>
        </annotation>
        <listOfReactants>
          <speciesReference species="M_m00054c" stoichiometry="1" constant="true"/>
          <speciesReference species="M_m02039c" stoichiometry="1" constant="true"/>
          <speciesReference species="M_m02555c" stoichiometry="1" constant="true"/>
        </listOfReactants>
        <listOfProducts>
          <speciesReference species="M_m02554c" stoichiometry="1" constant="true"/>
          <speciesReference species="M_m02612c" stoichiometry="1" constant="true"/>
        </listOfProducts>
        <fbc:geneProductAssociation>
          <fbc:geneProductRef fbc:geneProduct="ENSG00000099797"/>
        </fbc:geneProductAssociation>
      </reaction>
      <reaction metaid="R_HMR_2263" sboTerm="SBO:0000176" id="R_HMR_2263" name="HMR_2263" reversible="false" fast="false" compartment="c" fbc:lowerFluxBound="FB2N0" fbc:upperFluxBound="FB3N1000">
        <annotation>
          <rdf:RDF xmlns:rdf="http://www.w3.org/1999/02/22-rdf-syntax-ns#" xmlns:dcterms="http://purl.org/dc/terms/" xmlns:vCard="http://www.w3.org/2001/vcard-rdf/3.0#" xmlns:vCard4="http://www.w3.org/2006/vcard/ns#" xmlns:bqbiol="http://biomodels.net/biology-qualifiers/" xmlns:bqmodel="http://biomodels.net/model-qualifiers/">
            <rdf:Description rdf:about="#R_HMR_2263">
              <bqbiol:is>
                <rdf:Bag>
                  <rdf:li rdf:resource="http://identifiers.org/ec-code/:2.3.1.-"/>
                </rdf:Bag>
              </bqbiol:is>
            </rdf:Description>
          </rdf:RDF>
        </annotation>
        <listOfReactants>
          <speciesReference species="M_m02444c" stoichiometry="1" constant="true"/>
          <speciesReference species="M_m02612c" stoichiometry="1" constant="true"/>
        </listOfReactants>
        <listOfProducts>
          <speciesReference species="M_m00873c" stoichiometry="1" constant="true"/>
          <speciesReference species="M_m01596c" stoichiometry="1" constant="true"/>
          <speciesReference species="M_m01597c" stoichiometry="1" constant="true"/>
        </listOfProducts>
        <fbc:geneProductAssociation>
          <fbc:or>
            <fbc:geneProductRef fbc:geneProduct="ENSG00000012660"/>
            <fbc:geneProductRef fbc:geneProduct="ENSG00000066322"/>
            <fbc:geneProductRef fbc:geneProduct="ENSG00000118402"/>
            <fbc:geneProductRef fbc:geneProduct="ENSG00000164181"/>
            <fbc:geneProductRef fbc:geneProduct="ENSG00000170522"/>
            <fbc:geneProductRef fbc:geneProduct="ENSG00000197977"/>
          </fbc:or>
        </fbc:geneProductAssociation>
      </reaction>
      <reaction metaid="R_HMR_2264" sboTerm="SBO:0000176" id="R_HMR_2264" name="HMR_2264" reversible="false" fast="false" compartment="c" fbc:lowerFluxBound="FB2N0" fbc:upperFluxBound="FB3N1000">
        <annotation>
          <rdf:RDF xmlns:rdf="http://www.w3.org/1999/02/22-rdf-syntax-ns#" xmlns:dcterms="http://purl.org/dc/terms/" xmlns:vCard="http://www.w3.org/2001/vcard-rdf/3.0#" xmlns:vCard4="http://www.w3.org/2006/vcard/ns#" xmlns:bqbiol="http://biomodels.net/biology-qualifiers/" xmlns:bqmodel="http://biomodels.net/model-qualifiers/">
            <rdf:Description rdf:about="#R_HMR_2264">
              <bqbiol:is>
                <rdf:Bag>
                  <rdf:li rdf:resource="http://identifiers.org/ec-code/:1.1.1.-"/>
                </rdf:Bag>
              </bqbiol:is>
            </rdf:Description>
          </rdf:RDF>
        </annotation>
        <listOfReactants>
          <speciesReference species="M_m00873c" stoichiometry="1" constant="true"/>
          <speciesReference species="M_m02039c" stoichiometry="1" constant="true"/>
          <speciesReference species="M_m02555c" stoichiometry="1" constant="true"/>
        </listOfReactants>
        <listOfProducts>
          <speciesReference species="M_m00778c" stoichiometry="1" constant="true"/>
          <speciesReference species="M_m02554c" stoichiometry="1" constant="true"/>
        </listOfProducts>
        <fbc:geneProductAssociation>
          <fbc:geneProductRef fbc:geneProduct="ENSG00000149084"/>
        </fbc:geneProductAssociation>
      </reaction>
      <reaction metaid="R_HMR_2265" sboTerm="SBO:0000176" id="R_HMR_2265" name="HMR_2265" reversible="false" fast="false" compartment="c" fbc:lowerFluxBound="FB2N0" fbc:upperFluxBound="FB3N1000">
        <annotation>
          <rdf:RDF xmlns:rdf="http://www.w3.org/1999/02/22-rdf-syntax-ns#" xmlns:dcterms="http://purl.org/dc/terms/" xmlns:vCard="http://www.w3.org/2001/vcard-rdf/3.0#" xmlns:vCard4="http://www.w3.org/2006/vcard/ns#" xmlns:bqbiol="http://biomodels.net/biology-qualifiers/" xmlns:bqmodel="http://biomodels.net/model-qualifiers/">
            <rdf:Description rdf:about="#R_HMR_2265">
              <bqbiol:is>
                <rdf:Bag>
                  <rdf:li rdf:resource="http://identifiers.org/ec-code/:4.2.1.-"/>
                </rdf:Bag>
              </bqbiol:is>
            </rdf:Description>
          </rdf:RDF>
        </annotation>
        <listOfReactants>
          <speciesReference species="M_m00778c" stoichiometry="1" constant="true"/>
        </listOfReactants>
        <listOfProducts>
          <speciesReference species="M_m00044c" stoichiometry="1" constant="true"/>
          <speciesReference species="M_m02040c" stoichiometry="1" constant="true"/>
        </listOfProducts>
        <fbc:geneProductAssociation>
          <fbc:or>
            <fbc:geneProductRef fbc:geneProduct="ENSG00000074696"/>
            <fbc:geneProductRef fbc:geneProduct="ENSG00000146066"/>
            <fbc:geneProductRef fbc:geneProduct="ENSG00000165996"/>
            <fbc:geneProductRef fbc:geneProduct="ENSG00000206527"/>
          </fbc:or>
        </fbc:geneProductAssociation>
      </reaction>
      <reaction metaid="R_HMR_2266" sboTerm="SBO:0000176" id="R_HMR_2266" name="HMR_2266" reversible="false" fast="false" compartment="c" fbc:lowerFluxBound="FB2N0" fbc:upperFluxBound="FB3N1000">
        <annotation>
          <rdf:RDF xmlns:rdf="http://www.w3.org/1999/02/22-rdf-syntax-ns#" xmlns:dcterms="http://purl.org/dc/terms/" xmlns:vCard="http://www.w3.org/2001/vcard-rdf/3.0#" xmlns:vCard4="http://www.w3.org/2006/vcard/ns#" xmlns:bqbiol="http://biomodels.net/biology-qualifiers/" xmlns:bqmodel="http://biomodels.net/model-qualifiers/">
            <rdf:Description rdf:about="#R_HMR_2266">
              <bqbiol:is>
                <rdf:Bag>
                  <rdf:li rdf:resource="http://identifiers.org/ec-code/:1.3.1.-"/>
                </rdf:Bag>
              </bqbiol:is>
            </rdf:Description>
          </rdf:RDF>
        </annotation>
        <listOfReactants>
          <speciesReference species="M_m00044c" stoichiometry="1" constant="true"/>
          <speciesReference species="M_m02039c" stoichiometry="1" constant="true"/>
          <speciesReference species="M_m02555c" stoichiometry="1" constant="true"/>
        </listOfReactants>
        <listOfProducts>
          <speciesReference species="M_m02052c" stoichiometry="1" constant="true"/>
          <speciesReference species="M_m02554c" stoichiometry="1" constant="true"/>
        </listOfProducts>
        <fbc:geneProductAssociation>
          <fbc:geneProductRef fbc:geneProduct="ENSG00000099797"/>
        </fbc:geneProductAssociation>
      </reaction>
      <reaction metaid="R_HMR_2267" sboTerm="SBO:0000176" id="R_HMR_2267" name="HMR_2267" reversible="false" fast="false" compartment="c" fbc:lowerFluxBound="FB2N0" fbc:upperFluxBound="FB3N1000">
        <annotation>
          <rdf:RDF xmlns:rdf="http://www.w3.org/1999/02/22-rdf-syntax-ns#" xmlns:dcterms="http://purl.org/dc/terms/" xmlns:vCard="http://www.w3.org/2001/vcard-rdf/3.0#" xmlns:vCard4="http://www.w3.org/2006/vcard/ns#" xmlns:bqbiol="http://biomodels.net/biology-qualifiers/" xmlns:bqmodel="http://biomodels.net/model-qualifiers/">
            <rdf:Description rdf:about="#R_HMR_2267">
              <bqbiol:is>
                <rdf:Bag>
                  <rdf:li rdf:resource="http://identifiers.org/ec-code/:2.3.1.-"/>
                </rdf:Bag>
              </bqbiol:is>
            </rdf:Description>
          </rdf:RDF>
        </annotation>
        <listOfReactants>
          <speciesReference species="M_m02052c" stoichiometry="1" constant="true"/>
          <speciesReference species="M_m02444c" stoichiometry="1" constant="true"/>
        </listOfReactants>
        <listOfProducts>
          <speciesReference species="M_m00907c" stoichiometry="1" constant="true"/>
          <speciesReference species="M_m01596c" stoichiometry="1" constant="true"/>
          <speciesReference species="M_m01597c" stoichiometry="1" constant="true"/>
        </listOfProducts>
        <fbc:geneProductAssociation>
          <fbc:or>
            <fbc:geneProductRef fbc:geneProduct="ENSG00000012660"/>
            <fbc:geneProductRef fbc:geneProduct="ENSG00000066322"/>
            <fbc:geneProductRef fbc:geneProduct="ENSG00000118402"/>
            <fbc:geneProductRef fbc:geneProduct="ENSG00000164181"/>
            <fbc:geneProductRef fbc:geneProduct="ENSG00000170522"/>
            <fbc:geneProductRef fbc:geneProduct="ENSG00000197977"/>
          </fbc:or>
        </fbc:geneProductAssociation>
      </reaction>
      <reaction metaid="R_HMR_2268" sboTerm="SBO:0000176" id="R_HMR_2268" name="HMR_2268" reversible="false" fast="false" compartment="c" fbc:lowerFluxBound="FB2N0" fbc:upperFluxBound="FB3N1000">
        <annotation>
          <rdf:RDF xmlns:rdf="http://www.w3.org/1999/02/22-rdf-syntax-ns#" xmlns:dcterms="http://purl.org/dc/terms/" xmlns:vCard="http://www.w3.org/2001/vcard-rdf/3.0#" xmlns:vCard4="http://www.w3.org/2006/vcard/ns#" xmlns:bqbiol="http://biomodels.net/biology-qualifiers/" xmlns:bqmodel="http://biomodels.net/model-qualifiers/">
            <rdf:Description rdf:about="#R_HMR_2268">
              <bqbiol:is>
                <rdf:Bag>
                  <rdf:li rdf:resource="http://identifiers.org/ec-code/:1.1.1.-"/>
                </rdf:Bag>
              </bqbiol:is>
            </rdf:Description>
          </rdf:RDF>
        </annotation>
        <listOfReactants>
          <speciesReference species="M_m00907c" stoichiometry="1" constant="true"/>
          <speciesReference species="M_m02039c" stoichiometry="1" constant="true"/>
          <speciesReference species="M_m02555c" stoichiometry="1" constant="true"/>
        </listOfReactants>
        <listOfProducts>
          <speciesReference species="M_m00802c" stoichiometry="1" constant="true"/>
          <speciesReference species="M_m02554c" stoichiometry="1" constant="true"/>
        </listOfProducts>
        <fbc:geneProductAssociation>
          <fbc:geneProductRef fbc:geneProduct="ENSG00000149084"/>
        </fbc:geneProductAssociation>
      </reaction>
      <reaction metaid="R_HMR_2269" sboTerm="SBO:0000176" id="R_HMR_2269" name="HMR_2269" reversible="false" fast="false" compartment="c" fbc:lowerFluxBound="FB2N0" fbc:upperFluxBound="FB3N1000">
        <annotation>
          <rdf:RDF xmlns:rdf="http://www.w3.org/1999/02/22-rdf-syntax-ns#" xmlns:dcterms="http://purl.org/dc/terms/" xmlns:vCard="http://www.w3.org/2001/vcard-rdf/3.0#" xmlns:vCard4="http://www.w3.org/2006/vcard/ns#" xmlns:bqbiol="http://biomodels.net/biology-qualifiers/" xmlns:bqmodel="http://biomodels.net/model-qualifiers/">
            <rdf:Description rdf:about="#R_HMR_2269">
              <bqbiol:is>
                <rdf:Bag>
                  <rdf:li rdf:resource="http://identifiers.org/ec-code/:4.2.1.-"/>
                </rdf:Bag>
              </bqbiol:is>
            </rdf:Description>
          </rdf:RDF>
        </annotation>
        <listOfReactants>
          <speciesReference species="M_m00802c" stoichiometry="1" constant="true"/>
        </listOfReactants>
        <listOfProducts>
          <speciesReference species="M_m00067c" stoichiometry="1" constant="true"/>
          <speciesReference species="M_m02040c" stoichiometry="1" constant="true"/>
        </listOfProducts>
        <fbc:geneProductAssociation>
          <fbc:or>
            <fbc:geneProductRef fbc:geneProduct="ENSG00000074696"/>
            <fbc:geneProductRef fbc:geneProduct="ENSG00000146066"/>
            <fbc:geneProductRef fbc:geneProduct="ENSG00000165996"/>
            <fbc:geneProductRef fbc:geneProduct="ENSG00000206527"/>
          </fbc:or>
        </fbc:geneProductAssociation>
      </reaction>
      <reaction metaid="R_HMR_2270" sboTerm="SBO:0000176" id="R_HMR_2270" name="HMR_2270" reversible="false" fast="false" compartment="c" fbc:lowerFluxBound="FB2N0" fbc:upperFluxBound="FB3N1000">
        <annotation>
          <rdf:RDF xmlns:rdf="http://www.w3.org/1999/02/22-rdf-syntax-ns#" xmlns:dcterms="http://purl.org/dc/terms/" xmlns:vCard="http://www.w3.org/2001/vcard-rdf/3.0#" xmlns:vCard4="http://www.w3.org/2006/vcard/ns#" xmlns:bqbiol="http://biomodels.net/biology-qualifiers/" xmlns:bqmodel="http://biomodels.net/model-qualifiers/">
            <rdf:Description rdf:about="#R_HMR_2270">
              <bqbiol:is>
                <rdf:Bag>
                  <rdf:li rdf:resource="http://identifiers.org/ec-code/:1.3.1.-"/>
                </rdf:Bag>
              </bqbiol:is>
            </rdf:Description>
          </rdf:RDF>
        </annotation>
        <listOfReactants>
          <speciesReference species="M_m00067c" stoichiometry="1" constant="true"/>
          <speciesReference species="M_m02039c" stoichiometry="1" constant="true"/>
          <speciesReference species="M_m02555c" stoichiometry="1" constant="true"/>
        </listOfReactants>
        <listOfProducts>
          <speciesReference species="M_m02554c" stoichiometry="1" constant="true"/>
          <speciesReference species="M_m03047c" stoichiometry="1" constant="true"/>
        </listOfProducts>
        <fbc:geneProductAssociation>
          <fbc:geneProductRef fbc:geneProduct="ENSG00000099797"/>
        </fbc:geneProductAssociation>
      </reaction>
      <reaction metaid="R_HMR_2281" sboTerm="SBO:0000176" id="R_HMR_2281" name="HMR_2281" reversible="false" fast="false" compartment="c" fbc:lowerFluxBound="FB2N0" fbc:upperFluxBound="FB3N1000">
        <annotation>
          <rdf:RDF xmlns:rdf="http://www.w3.org/1999/02/22-rdf-syntax-ns#" xmlns:dcterms="http://purl.org/dc/terms/" xmlns:vCard="http://www.w3.org/2001/vcard-rdf/3.0#" xmlns:vCard4="http://www.w3.org/2006/vcard/ns#" xmlns:bqbiol="http://biomodels.net/biology-qualifiers/" xmlns:bqmodel="http://biomodels.net/model-qualifiers/">
            <rdf:Description rdf:about="#R_HMR_2281">
              <bqbiol:is>
                <rdf:Bag>
                  <rdf:li rdf:resource="http://identifiers.org/ec-code/:1.14.19.1"/>
                </rdf:Bag>
              </bqbiol:is>
            </rdf:Description>
          </rdf:RDF>
        </annotation>
        <listOfReactants>
          <speciesReference species="M_m02039c" stoichiometry="1" constant="true"/>
          <speciesReference species="M_m02495c" stoichiometry="1" constant="true"/>
          <speciesReference species="M_m02555c" stoichiometry="1" constant="true"/>
          <speciesReference species="M_m02630c" stoichiometry="1" constant="true"/>
        </listOfReactants>
        <listOfProducts>
          <speciesReference species="M_m00129c" stoichiometry="1" constant="true"/>
          <speciesReference species="M_m02040c" stoichiometry="2" constant="true"/>
          <speciesReference species="M_m02554c" stoichiometry="1" constant="true"/>
        </listOfProducts>
        <fbc:geneProductAssociation>
          <fbc:or>
            <fbc:geneProductRef fbc:geneProduct="ENSG00000099194"/>
            <fbc:geneProductRef fbc:geneProduct="ENSG00000145284"/>
          </fbc:or>
        </fbc:geneProductAssociation>
      </reaction>
      <reaction metaid="R_HMR_2282" sboTerm="SBO:0000176" id="R_HMR_2282" name="HMR_2282" reversible="false" fast="false" compartment="c" fbc:lowerFluxBound="FB2N0" fbc:upperFluxBound="FB3N1000">
        <annotation>
          <rdf:RDF xmlns:rdf="http://www.w3.org/1999/02/22-rdf-syntax-ns#" xmlns:dcterms="http://purl.org/dc/terms/" xmlns:vCard="http://www.w3.org/2001/vcard-rdf/3.0#" xmlns:vCard4="http://www.w3.org/2006/vcard/ns#" xmlns:bqbiol="http://biomodels.net/biology-qualifiers/" xmlns:bqmodel="http://biomodels.net/model-qualifiers/">
            <rdf:Description rdf:about="#R_HMR_2282">
              <bqbiol:is>
                <rdf:Bag>
                  <rdf:li rdf:resource="http://identifiers.org/ec-code/:1.14.19.1"/>
                </rdf:Bag>
              </bqbiol:is>
            </rdf:Description>
          </rdf:RDF>
        </annotation>
        <listOfReactants>
          <speciesReference species="M_m02039c" stoichiometry="1" constant="true"/>
          <speciesReference species="M_m02495c" stoichiometry="1" constant="true"/>
          <speciesReference species="M_m02555c" stoichiometry="1" constant="true"/>
          <speciesReference species="M_m02630c" stoichiometry="1" constant="true"/>
        </listOfReactants>
        <listOfProducts>
          <speciesReference species="M_m00118c" stoichiometry="1" constant="true"/>
          <speciesReference species="M_m02040c" stoichiometry="2" constant="true"/>
          <speciesReference species="M_m02554c" stoichiometry="1" constant="true"/>
        </listOfProducts>
        <fbc:geneProductAssociation>
          <fbc:or>
            <fbc:geneProductRef fbc:geneProduct="ENSG00000099194"/>
            <fbc:geneProductRef fbc:geneProduct="ENSG00000145284"/>
          </fbc:or>
        </fbc:geneProductAssociation>
      </reaction>
      <reaction metaid="R_HMR_2284" sboTerm="SBO:0000176" id="R_HMR_2284" name="HMR_2284" reversible="false" fast="false" compartment="c" fbc:lowerFluxBound="FB2N0" fbc:upperFluxBound="FB3N1000">
        <annotation>
          <rdf:RDF xmlns:rdf="http://www.w3.org/1999/02/22-rdf-syntax-ns#" xmlns:dcterms="http://purl.org/dc/terms/" xmlns:vCard="http://www.w3.org/2001/vcard-rdf/3.0#" xmlns:vCard4="http://www.w3.org/2006/vcard/ns#" xmlns:bqbiol="http://biomodels.net/biology-qualifiers/" xmlns:bqmodel="http://biomodels.net/model-qualifiers/">
            <rdf:Description rdf:about="#R_HMR_2284">
              <bqbiol:is>
                <rdf:Bag>
                  <rdf:li rdf:resource="http://identifiers.org/ec-code/:1.14.19.1"/>
                </rdf:Bag>
              </bqbiol:is>
            </rdf:Description>
          </rdf:RDF>
        </annotation>
        <listOfReactants>
          <speciesReference species="M_m02039c" stoichiometry="1" constant="true"/>
          <speciesReference species="M_m02495c" stoichiometry="1" constant="true"/>
          <speciesReference species="M_m02555c" stoichiometry="1" constant="true"/>
          <speciesReference species="M_m02630c" stoichiometry="1" constant="true"/>
        </listOfReactants>
        <listOfProducts>
          <speciesReference species="M_m01141c" stoichiometry="1" constant="true"/>
          <speciesReference species="M_m02040c" stoichiometry="2" constant="true"/>
          <speciesReference species="M_m02554c" stoichiometry="1" constant="true"/>
        </listOfProducts>
        <fbc:geneProductAssociation>
          <fbc:or>
            <fbc:geneProductRef fbc:geneProduct="ENSG00000099194"/>
            <fbc:geneProductRef fbc:geneProduct="ENSG00000145284"/>
          </fbc:or>
        </fbc:geneProductAssociation>
      </reaction>
      <reaction metaid="R_HMR_2286" sboTerm="SBO:0000176" id="R_HMR_2286" name="HMR_2286" reversible="false" fast="false" compartment="c" fbc:lowerFluxBound="FB2N0" fbc:upperFluxBound="FB3N1000">
        <annotation>
          <rdf:RDF xmlns:rdf="http://www.w3.org/1999/02/22-rdf-syntax-ns#" xmlns:dcterms="http://purl.org/dc/terms/" xmlns:vCard="http://www.w3.org/2001/vcard-rdf/3.0#" xmlns:vCard4="http://www.w3.org/2006/vcard/ns#" xmlns:bqbiol="http://biomodels.net/biology-qualifiers/" xmlns:bqmodel="http://biomodels.net/model-qualifiers/">
            <rdf:Description rdf:about="#R_HMR_2286">
              <bqbiol:is>
                <rdf:Bag>
                  <rdf:li rdf:resource="http://identifiers.org/ec-code/:1.14.19.1"/>
                </rdf:Bag>
              </bqbiol:is>
            </rdf:Description>
          </rdf:RDF>
        </annotation>
        <listOfReactants>
          <speciesReference species="M_m02039c" stoichiometry="1" constant="true"/>
          <speciesReference species="M_m02555c" stoichiometry="1" constant="true"/>
          <speciesReference species="M_m02630c" stoichiometry="1" constant="true"/>
          <speciesReference species="M_m02678c" stoichiometry="1" constant="true"/>
        </listOfReactants>
        <listOfProducts>
          <speciesReference species="M_m02040c" stoichiometry="2" constant="true"/>
          <speciesReference species="M_m02554c" stoichiometry="1" constant="true"/>
          <speciesReference species="M_m02677c" stoichiometry="1" constant="true"/>
        </listOfProducts>
        <fbc:geneProductAssociation>
          <fbc:or>
            <fbc:geneProductRef fbc:geneProduct="ENSG00000099194"/>
            <fbc:geneProductRef fbc:geneProduct="ENSG00000145284"/>
          </fbc:or>
        </fbc:geneProductAssociation>
      </reaction>
      <reaction metaid="R_HMR_2287" sboTerm="SBO:0000176" id="R_HMR_2287" name="HMR_2287" reversible="false" fast="false" compartment="c" fbc:lowerFluxBound="FB2N0" fbc:upperFluxBound="FB3N1000">
        <annotation>
          <rdf:RDF xmlns:rdf="http://www.w3.org/1999/02/22-rdf-syntax-ns#" xmlns:dcterms="http://purl.org/dc/terms/" xmlns:vCard="http://www.w3.org/2001/vcard-rdf/3.0#" xmlns:vCard4="http://www.w3.org/2006/vcard/ns#" xmlns:bqbiol="http://biomodels.net/biology-qualifiers/" xmlns:bqmodel="http://biomodels.net/model-qualifiers/">
            <rdf:Description rdf:about="#R_HMR_2287">
              <bqbiol:is>
                <rdf:Bag>
                  <rdf:li rdf:resource="http://identifiers.org/ec-code/:1.14.19.1"/>
                </rdf:Bag>
              </bqbiol:is>
            </rdf:Description>
          </rdf:RDF>
        </annotation>
        <listOfReactants>
          <speciesReference species="M_m02039c" stoichiometry="1" constant="true"/>
          <speciesReference species="M_m02555c" stoichiometry="1" constant="true"/>
          <speciesReference species="M_m02630c" stoichiometry="1" constant="true"/>
          <speciesReference species="M_m02678c" stoichiometry="1" constant="true"/>
        </listOfReactants>
        <listOfProducts>
          <speciesReference species="M_m01191c" stoichiometry="1" constant="true"/>
          <speciesReference species="M_m02040c" stoichiometry="2" constant="true"/>
          <speciesReference species="M_m02554c" stoichiometry="1" constant="true"/>
        </listOfProducts>
        <fbc:geneProductAssociation>
          <fbc:or>
            <fbc:geneProductRef fbc:geneProduct="ENSG00000099194"/>
            <fbc:geneProductRef fbc:geneProduct="ENSG00000145284"/>
          </fbc:or>
        </fbc:geneProductAssociation>
      </reaction>
      <reaction metaid="R_HMR_2292" sboTerm="SBO:0000176" id="R_HMR_2292" name="HMR_2292" reversible="false" fast="false" compartment="c" fbc:lowerFluxBound="FB2N0" fbc:upperFluxBound="FB3N1000">
        <annotation>
          <rdf:RDF xmlns:rdf="http://www.w3.org/1999/02/22-rdf-syntax-ns#" xmlns:dcterms="http://purl.org/dc/terms/" xmlns:vCard="http://www.w3.org/2001/vcard-rdf/3.0#" xmlns:vCard4="http://www.w3.org/2006/vcard/ns#" xmlns:bqbiol="http://biomodels.net/biology-qualifiers/" xmlns:bqmodel="http://biomodels.net/model-qualifiers/">
            <rdf:Description rdf:about="#R_HMR_2292">
              <bqbiol:is>
                <rdf:Bag>
                  <rdf:li rdf:resource="http://identifiers.org/ec-code/:1.14.19.1"/>
                </rdf:Bag>
              </bqbiol:is>
            </rdf:Description>
          </rdf:RDF>
        </annotation>
        <listOfReactants>
          <speciesReference species="M_m02039c" stoichiometry="1" constant="true"/>
          <speciesReference species="M_m02555c" stoichiometry="1" constant="true"/>
          <speciesReference species="M_m02630c" stoichiometry="1" constant="true"/>
          <speciesReference species="M_m02941c" stoichiometry="1" constant="true"/>
        </listOfReactants>
        <listOfProducts>
          <speciesReference species="M_m00020c" stoichiometry="1" constant="true"/>
          <speciesReference species="M_m02040c" stoichiometry="2" constant="true"/>
          <speciesReference species="M_m02554c" stoichiometry="1" constant="true"/>
        </listOfProducts>
        <fbc:geneProductAssociation>
          <fbc:or>
            <fbc:geneProductRef fbc:geneProduct="ENSG00000099194"/>
            <fbc:geneProductRef fbc:geneProduct="ENSG00000145284"/>
          </fbc:or>
        </fbc:geneProductAssociation>
      </reaction>
      <reaction metaid="R_HMR_2293" sboTerm="SBO:0000176" id="R_HMR_2293" name="HMR_2293" reversible="false" fast="false" compartment="c" fbc:lowerFluxBound="FB2N0" fbc:upperFluxBound="FB3N1000">
        <annotation>
          <rdf:RDF xmlns:rdf="http://www.w3.org/1999/02/22-rdf-syntax-ns#" xmlns:dcterms="http://purl.org/dc/terms/" xmlns:vCard="http://www.w3.org/2001/vcard-rdf/3.0#" xmlns:vCard4="http://www.w3.org/2006/vcard/ns#" xmlns:bqbiol="http://biomodels.net/biology-qualifiers/" xmlns:bqmodel="http://biomodels.net/model-qualifiers/">
            <rdf:Description rdf:about="#R_HMR_2293">
              <bqbiol:is>
                <rdf:Bag>
                  <rdf:li rdf:resource="http://identifiers.org/ec-code/:1.14.19.1"/>
                </rdf:Bag>
              </bqbiol:is>
            </rdf:Description>
          </rdf:RDF>
        </annotation>
        <listOfReactants>
          <speciesReference species="M_m02039c" stoichiometry="1" constant="true"/>
          <speciesReference species="M_m02555c" stoichiometry="1" constant="true"/>
          <speciesReference species="M_m02630c" stoichiometry="1" constant="true"/>
          <speciesReference species="M_m02941c" stoichiometry="1" constant="true"/>
        </listOfReactants>
        <listOfProducts>
          <speciesReference species="M_m01586c" stoichiometry="1" constant="true"/>
          <speciesReference species="M_m02040c" stoichiometry="2" constant="true"/>
          <speciesReference species="M_m02554c" stoichiometry="1" constant="true"/>
        </listOfProducts>
        <fbc:geneProductAssociation>
          <fbc:or>
            <fbc:geneProductRef fbc:geneProduct="ENSG00000099194"/>
            <fbc:geneProductRef fbc:geneProduct="ENSG00000145284"/>
          </fbc:or>
        </fbc:geneProductAssociation>
      </reaction>
      <reaction metaid="R_HMR_2294" sboTerm="SBO:0000176" id="R_HMR_2294" name="HMR_2294" reversible="false" fast="false" compartment="c" fbc:lowerFluxBound="FB2N0" fbc:upperFluxBound="FB3N1000">
        <annotation>
          <rdf:RDF xmlns:rdf="http://www.w3.org/1999/02/22-rdf-syntax-ns#" xmlns:dcterms="http://purl.org/dc/terms/" xmlns:vCard="http://www.w3.org/2001/vcard-rdf/3.0#" xmlns:vCard4="http://www.w3.org/2006/vcard/ns#" xmlns:bqbiol="http://biomodels.net/biology-qualifiers/" xmlns:bqmodel="http://biomodels.net/model-qualifiers/">
            <rdf:Description rdf:about="#R_HMR_2294">
              <bqbiol:is>
                <rdf:Bag>
                  <rdf:li rdf:resource="http://identifiers.org/ec-code/:1.14.19.1"/>
                </rdf:Bag>
              </bqbiol:is>
            </rdf:Description>
          </rdf:RDF>
        </annotation>
        <listOfReactants>
          <speciesReference species="M_m02039c" stoichiometry="1" constant="true"/>
          <speciesReference species="M_m02555c" stoichiometry="1" constant="true"/>
          <speciesReference species="M_m02630c" stoichiometry="1" constant="true"/>
          <speciesReference species="M_m02941c" stoichiometry="1" constant="true"/>
        </listOfReactants>
        <listOfProducts>
          <speciesReference species="M_m02040c" stoichiometry="2" constant="true"/>
          <speciesReference species="M_m02554c" stoichiometry="1" constant="true"/>
          <speciesReference species="M_m02647c" stoichiometry="1" constant="true"/>
        </listOfProducts>
        <fbc:geneProductAssociation>
          <fbc:or>
            <fbc:geneProductRef fbc:geneProduct="ENSG00000099194"/>
            <fbc:geneProductRef fbc:geneProduct="ENSG00000145284"/>
            <fbc:geneProductRef fbc:geneProduct="ENSG00000172782"/>
          </fbc:or>
        </fbc:geneProductAssociation>
      </reaction>
      <reaction metaid="R_HMR_2295" sboTerm="SBO:0000176" id="R_HMR_2295" name="HMR_2295" reversible="false" fast="false" compartment="c" fbc:lowerFluxBound="FB2N0" fbc:upperFluxBound="FB3N1000">
        <annotation>
          <rdf:RDF xmlns:rdf="http://www.w3.org/1999/02/22-rdf-syntax-ns#" xmlns:dcterms="http://purl.org/dc/terms/" xmlns:vCard="http://www.w3.org/2001/vcard-rdf/3.0#" xmlns:vCard4="http://www.w3.org/2006/vcard/ns#" xmlns:bqbiol="http://biomodels.net/biology-qualifiers/" xmlns:bqmodel="http://biomodels.net/model-qualifiers/">
            <rdf:Description rdf:about="#R_HMR_2295">
              <bqbiol:is>
                <rdf:Bag>
                  <rdf:li rdf:resource="http://identifiers.org/ec-code/:1.14.19.1"/>
                </rdf:Bag>
              </bqbiol:is>
            </rdf:Description>
          </rdf:RDF>
        </annotation>
        <listOfReactants>
          <speciesReference species="M_m02039c" stoichiometry="1" constant="true"/>
          <speciesReference species="M_m02555c" stoichiometry="1" constant="true"/>
          <speciesReference species="M_m02630c" stoichiometry="1" constant="true"/>
          <speciesReference species="M_m02941c" stoichiometry="1" constant="true"/>
        </listOfReactants>
        <listOfProducts>
          <speciesReference species="M_m00127c" stoichiometry="1" constant="true"/>
          <speciesReference species="M_m02040c" stoichiometry="2" constant="true"/>
          <speciesReference species="M_m02554c" stoichiometry="1" constant="true"/>
        </listOfProducts>
        <fbc:geneProductAssociation>
          <fbc:or>
            <fbc:geneProductRef fbc:geneProduct="ENSG00000099194"/>
            <fbc:geneProductRef fbc:geneProduct="ENSG00000145284"/>
          </fbc:or>
        </fbc:geneProductAssociation>
      </reaction>
      <reaction metaid="R_HMR_2296" sboTerm="SBO:0000176" id="R_HMR_2296" name="HMR_2296" reversible="false" fast="false" compartment="c" fbc:lowerFluxBound="FB2N0" fbc:upperFluxBound="FB3N1000">
        <annotation>
          <rdf:RDF xmlns:rdf="http://www.w3.org/1999/02/22-rdf-syntax-ns#" xmlns:dcterms="http://purl.org/dc/terms/" xmlns:vCard="http://www.w3.org/2001/vcard-rdf/3.0#" xmlns:vCard4="http://www.w3.org/2006/vcard/ns#" xmlns:bqbiol="http://biomodels.net/biology-qualifiers/" xmlns:bqmodel="http://biomodels.net/model-qualifiers/">
            <rdf:Description rdf:about="#R_HMR_2296">
              <bqbiol:is>
                <rdf:Bag>
                  <rdf:li rdf:resource="http://identifiers.org/ec-code/:1.14.19.1"/>
                </rdf:Bag>
              </bqbiol:is>
            </rdf:Description>
          </rdf:RDF>
        </annotation>
        <listOfReactants>
          <speciesReference species="M_m02039c" stoichiometry="1" constant="true"/>
          <speciesReference species="M_m02555c" stoichiometry="1" constant="true"/>
          <speciesReference species="M_m02630c" stoichiometry="1" constant="true"/>
          <speciesReference species="M_m02941c" stoichiometry="1" constant="true"/>
        </listOfReactants>
        <listOfProducts>
          <speciesReference species="M_m00116c" stoichiometry="1" constant="true"/>
          <speciesReference species="M_m02040c" stoichiometry="2" constant="true"/>
          <speciesReference species="M_m02554c" stoichiometry="1" constant="true"/>
        </listOfProducts>
        <fbc:geneProductAssociation>
          <fbc:or>
            <fbc:geneProductRef fbc:geneProduct="ENSG00000099194"/>
            <fbc:geneProductRef fbc:geneProduct="ENSG00000145284"/>
          </fbc:or>
        </fbc:geneProductAssociation>
      </reaction>
      <reaction metaid="R_HMR_2359" sboTerm="SBO:0000176" id="R_HMR_2359" name="HMR_2359" reversible="false" fast="false" compartment="c" fbc:lowerFluxBound="FB2N0" fbc:upperFluxBound="FB3N1000">
        <listOfReactants>
          <speciesReference species="M_m02039c" stoichiometry="1" constant="true"/>
          <speciesReference species="M_m02555c" stoichiometry="1" constant="true"/>
          <speciesReference species="M_m02630c" stoichiometry="1" constant="true"/>
          <speciesReference species="M_m02647c" stoichiometry="1" constant="true"/>
        </listOfReactants>
        <listOfProducts>
          <speciesReference species="M_m00106c" stoichiometry="1" constant="true"/>
          <speciesReference species="M_m02040c" stoichiometry="2" constant="true"/>
          <speciesReference species="M_m02554c" stoichiometry="1" constant="true"/>
        </listOfProducts>
        <fbc:geneProductAssociation>
          <fbc:or>
            <fbc:geneProductRef fbc:geneProduct="ENSG00000134824"/>
            <fbc:geneProductRef fbc:geneProduct="ENSG00000149485"/>
            <fbc:geneProductRef fbc:geneProduct="ENSG00000221968"/>
          </fbc:or>
        </fbc:geneProductAssociation>
      </reaction>
      <reaction metaid="R_HMR_2365" sboTerm="SBO:0000176" id="R_HMR_2365" name="HMR_2365" reversible="false" fast="false" compartment="c" fbc:lowerFluxBound="FB2N0" fbc:upperFluxBound="FB3N1000">
        <listOfReactants>
          <speciesReference species="M_m00123c" stoichiometry="1" constant="true"/>
          <speciesReference species="M_m02039c" stoichiometry="1" constant="true"/>
          <speciesReference species="M_m02555c" stoichiometry="1" constant="true"/>
          <speciesReference species="M_m02630c" stoichiometry="1" constant="true"/>
        </listOfReactants>
        <listOfProducts>
          <speciesReference species="M_m00101c" stoichiometry="1" constant="true"/>
          <speciesReference species="M_m02040c" stoichiometry="2" constant="true"/>
          <speciesReference species="M_m02554c" stoichiometry="1" constant="true"/>
        </listOfProducts>
        <fbc:geneProductAssociation>
          <fbc:or>
            <fbc:geneProductRef fbc:geneProduct="ENSG00000134824"/>
            <fbc:geneProductRef fbc:geneProduct="ENSG00000149485"/>
            <fbc:geneProductRef fbc:geneProduct="ENSG00000221968"/>
          </fbc:or>
        </fbc:geneProductAssociation>
      </reaction>
      <reaction metaid="R_HMR_2288" sboTerm="SBO:0000176" id="R_HMR_2288" name="HMR_2288" reversible="false" fast="false" compartment="c" fbc:lowerFluxBound="FB2N0" fbc:upperFluxBound="FB3N1000">
        <annotation>
          <rdf:RDF xmlns:rdf="http://www.w3.org/1999/02/22-rdf-syntax-ns#" xmlns:dcterms="http://purl.org/dc/terms/" xmlns:vCard="http://www.w3.org/2001/vcard-rdf/3.0#" xmlns:vCard4="http://www.w3.org/2006/vcard/ns#" xmlns:bqbiol="http://biomodels.net/biology-qualifiers/" xmlns:bqmodel="http://biomodels.net/model-qualifiers/">
            <rdf:Description rdf:about="#R_HMR_2288">
              <bqbiol:is>
                <rdf:Bag>
                  <rdf:li rdf:resource="http://identifiers.org/ec-code/:1.14.19.1"/>
                </rdf:Bag>
              </bqbiol:is>
            </rdf:Description>
          </rdf:RDF>
        </annotation>
        <listOfReactants>
          <speciesReference species="M_m02039c" stoichiometry="1" constant="true"/>
          <speciesReference species="M_m02101c" stoichiometry="1" constant="true"/>
          <speciesReference species="M_m02555c" stoichiometry="1" constant="true"/>
          <speciesReference species="M_m02630c" stoichiometry="1" constant="true"/>
        </listOfReactants>
        <listOfProducts>
          <speciesReference species="M_m00004c" stoichiometry="1" constant="true"/>
          <speciesReference species="M_m02040c" stoichiometry="2" constant="true"/>
          <speciesReference species="M_m02554c" stoichiometry="1" constant="true"/>
        </listOfProducts>
        <fbc:geneProductAssociation>
          <fbc:or>
            <fbc:geneProductRef fbc:geneProduct="ENSG00000099194"/>
            <fbc:geneProductRef fbc:geneProduct="ENSG00000145284"/>
          </fbc:or>
        </fbc:geneProductAssociation>
      </reaction>
      <reaction metaid="R_HMR_2289" sboTerm="SBO:0000176" id="R_HMR_2289" name="HMR_2289" reversible="false" fast="false" compartment="c" fbc:lowerFluxBound="FB2N0" fbc:upperFluxBound="FB3N1000">
        <annotation>
          <rdf:RDF xmlns:rdf="http://www.w3.org/1999/02/22-rdf-syntax-ns#" xmlns:dcterms="http://purl.org/dc/terms/" xmlns:vCard="http://www.w3.org/2001/vcard-rdf/3.0#" xmlns:vCard4="http://www.w3.org/2006/vcard/ns#" xmlns:bqbiol="http://biomodels.net/biology-qualifiers/" xmlns:bqmodel="http://biomodels.net/model-qualifiers/">
            <rdf:Description rdf:about="#R_HMR_2289">
              <bqbiol:is>
                <rdf:Bag>
                  <rdf:li rdf:resource="http://identifiers.org/ec-code/:1.14.19.1"/>
                </rdf:Bag>
              </bqbiol:is>
            </rdf:Description>
          </rdf:RDF>
        </annotation>
        <listOfReactants>
          <speciesReference species="M_m02039c" stoichiometry="1" constant="true"/>
          <speciesReference species="M_m02101c" stoichiometry="1" constant="true"/>
          <speciesReference species="M_m02555c" stoichiometry="1" constant="true"/>
          <speciesReference species="M_m02630c" stoichiometry="1" constant="true"/>
        </listOfReactants>
        <listOfProducts>
          <speciesReference species="M_m01237c" stoichiometry="1" constant="true"/>
          <speciesReference species="M_m02040c" stoichiometry="2" constant="true"/>
          <speciesReference species="M_m02554c" stoichiometry="1" constant="true"/>
        </listOfProducts>
        <fbc:geneProductAssociation>
          <fbc:or>
            <fbc:geneProductRef fbc:geneProduct="ENSG00000099194"/>
            <fbc:geneProductRef fbc:geneProduct="ENSG00000145284"/>
          </fbc:or>
        </fbc:geneProductAssociation>
      </reaction>
      <reaction metaid="R_HMR_0709" sboTerm="SBO:0000176" id="R_HMR_0709" name="HMR_0709" reversible="false" fast="false" compartment="p" fbc:lowerFluxBound="FB2N0" fbc:upperFluxBound="FB3N1000">
        <annotation>
          <rdf:RDF xmlns:rdf="http://www.w3.org/1999/02/22-rdf-syntax-ns#" xmlns:dcterms="http://purl.org/dc/terms/" xmlns:vCard="http://www.w3.org/2001/vcard-rdf/3.0#" xmlns:vCard4="http://www.w3.org/2006/vcard/ns#" xmlns:bqbiol="http://biomodels.net/biology-qualifiers/" xmlns:bqmodel="http://biomodels.net/model-qualifiers/">
            <rdf:Description rdf:about="#R_HMR_0709">
              <bqbiol:is>
                <rdf:Bag>
                  <rdf:li rdf:resource="http://identifiers.org/ec-code/:3.1.2.22"/>
                  <rdf:li rdf:resource="http://identifiers.org/ec-code/:3.1.2.2"/>
                </rdf:Bag>
              </bqbiol:is>
            </rdf:Description>
          </rdf:RDF>
        </annotation>
        <listOfReactants>
          <speciesReference species="M_m02040p" stoichiometry="1" constant="true"/>
          <speciesReference species="M_m02678p" stoichiometry="1" constant="true"/>
        </listOfReactants>
        <listOfProducts>
          <speciesReference species="M_m01597p" stoichiometry="1" constant="true"/>
          <speciesReference species="M_m02674p" stoichiometry="1" constant="true"/>
        </listOfProducts>
        <fbc:geneProductAssociation>
          <fbc:or>
            <fbc:geneProductRef fbc:geneProduct="ENSG00000097021"/>
            <fbc:geneProductRef fbc:geneProduct="ENSG00000119673"/>
            <fbc:geneProductRef fbc:geneProduct="ENSG00000131238"/>
            <fbc:geneProductRef fbc:geneProduct="ENSG00000221988"/>
          </fbc:or>
        </fbc:geneProductAssociation>
      </reaction>
      <reaction metaid="R_HMR_2150" sboTerm="SBO:0000176" id="R_HMR_2150" name="HMR_2150" reversible="false" fast="false" compartment="c" fbc:lowerFluxBound="FB2N0" fbc:upperFluxBound="FB3N1000">
        <annotation>
          <rdf:RDF xmlns:rdf="http://www.w3.org/1999/02/22-rdf-syntax-ns#" xmlns:dcterms="http://purl.org/dc/terms/" xmlns:vCard="http://www.w3.org/2001/vcard-rdf/3.0#" xmlns:vCard4="http://www.w3.org/2006/vcard/ns#" xmlns:bqbiol="http://biomodels.net/biology-qualifiers/" xmlns:bqmodel="http://biomodels.net/model-qualifiers/">
            <rdf:Description rdf:about="#R_HMR_2150">
              <bqbiol:is>
                <rdf:Bag>
                  <rdf:li rdf:resource="http://identifiers.org/ec-code/:2.3.1.85"/>
                </rdf:Bag>
              </bqbiol:is>
            </rdf:Description>
          </rdf:RDF>
        </annotation>
        <listOfReactants>
          <speciesReference species="M_m00184c" stoichiometry="1" constant="true"/>
          <speciesReference species="M_m01261c" stoichiometry="1" constant="true"/>
        </listOfReactants>
        <listOfProducts>
          <speciesReference species="M_m01258c" stoichiometry="1" constant="true"/>
          <speciesReference species="M_m01597c" stoichiometry="1" constant="true"/>
        </listOfProducts>
        <fbc:geneProductAssociation>
          <fbc:geneProductRef fbc:geneProduct="ENSG00000169710"/>
        </fbc:geneProductAssociation>
      </reaction>
      <reaction metaid="R_HMR_2151" sboTerm="SBO:0000176" id="R_HMR_2151" name="HMR_2151" reversible="false" fast="false" compartment="c" fbc:lowerFluxBound="FB2N0" fbc:upperFluxBound="FB3N1000">
        <annotation>
          <rdf:RDF xmlns:rdf="http://www.w3.org/1999/02/22-rdf-syntax-ns#" xmlns:dcterms="http://purl.org/dc/terms/" xmlns:vCard="http://www.w3.org/2001/vcard-rdf/3.0#" xmlns:vCard4="http://www.w3.org/2006/vcard/ns#" xmlns:bqbiol="http://biomodels.net/biology-qualifiers/" xmlns:bqmodel="http://biomodels.net/model-qualifiers/">
            <rdf:Description rdf:about="#R_HMR_2151">
              <bqbiol:is>
                <rdf:Bag>
                  <rdf:li rdf:resource="http://identifiers.org/ec-code/:2.3.1.85"/>
                </rdf:Bag>
              </bqbiol:is>
            </rdf:Description>
          </rdf:RDF>
        </annotation>
        <listOfReactants>
          <speciesReference species="M_m00184c" stoichiometry="1" constant="true"/>
          <speciesReference species="M_m02444c" stoichiometry="1" constant="true"/>
        </listOfReactants>
        <listOfProducts>
          <speciesReference species="M_m01597c" stoichiometry="1" constant="true"/>
          <speciesReference species="M_m02442c" stoichiometry="1" constant="true"/>
        </listOfProducts>
        <fbc:geneProductAssociation>
          <fbc:or>
            <fbc:geneProductRef fbc:geneProduct="ENSG00000100294"/>
            <fbc:geneProductRef fbc:geneProduct="ENSG00000169710"/>
          </fbc:or>
        </fbc:geneProductAssociation>
      </reaction>
      <reaction metaid="R_HMR_2172" sboTerm="SBO:0000176" id="R_HMR_2172" name="HMR_2172" reversible="false" fast="false" compartment="c" fbc:lowerFluxBound="FB2N0" fbc:upperFluxBound="FB3N1000">
        <annotation>
          <rdf:RDF xmlns:rdf="http://www.w3.org/1999/02/22-rdf-syntax-ns#" xmlns:dcterms="http://purl.org/dc/terms/" xmlns:vCard="http://www.w3.org/2001/vcard-rdf/3.0#" xmlns:vCard4="http://www.w3.org/2006/vcard/ns#" xmlns:bqbiol="http://biomodels.net/biology-qualifiers/" xmlns:bqmodel="http://biomodels.net/model-qualifiers/">
            <rdf:Description rdf:about="#R_HMR_2172">
              <bqbiol:is>
                <rdf:Bag>
                  <rdf:li rdf:resource="http://identifiers.org/ec-code/:3.1.2.14"/>
                  <rdf:li rdf:resource="http://identifiers.org/ec-code/:3.1.2.21"/>
                </rdf:Bag>
              </bqbiol:is>
            </rdf:Description>
          </rdf:RDF>
        </annotation>
        <listOfReactants>
          <speciesReference species="M_m01728c" stoichiometry="1" constant="true"/>
          <speciesReference species="M_m02040c" stoichiometry="1" constant="true"/>
        </listOfReactants>
        <listOfProducts>
          <speciesReference species="M_m00184c" stoichiometry="1" constant="true"/>
          <speciesReference species="M_m02344c" stoichiometry="1" constant="true"/>
        </listOfProducts>
        <fbc:geneProductAssociation>
          <fbc:geneProductRef fbc:geneProduct="ENSG00000169710"/>
        </fbc:geneProductAssociation>
      </reaction>
      <reaction metaid="R_HMR_2177" sboTerm="SBO:0000176" id="R_HMR_2177" name="HMR_2177" reversible="false" fast="false" compartment="c" fbc:lowerFluxBound="FB2N0" fbc:upperFluxBound="FB3N1000">
        <annotation>
          <rdf:RDF xmlns:rdf="http://www.w3.org/1999/02/22-rdf-syntax-ns#" xmlns:dcterms="http://purl.org/dc/terms/" xmlns:vCard="http://www.w3.org/2001/vcard-rdf/3.0#" xmlns:vCard4="http://www.w3.org/2006/vcard/ns#" xmlns:bqbiol="http://biomodels.net/biology-qualifiers/" xmlns:bqmodel="http://biomodels.net/model-qualifiers/">
            <rdf:Description rdf:about="#R_HMR_2177">
              <bqbiol:is>
                <rdf:Bag>
                  <rdf:li rdf:resource="http://identifiers.org/ec-code/:3.1.2.14"/>
                  <rdf:li rdf:resource="http://identifiers.org/ec-code/:2.3.1.85"/>
                </rdf:Bag>
              </bqbiol:is>
            </rdf:Description>
          </rdf:RDF>
        </annotation>
        <listOfReactants>
          <speciesReference species="M_m02040c" stoichiometry="1" constant="true"/>
          <speciesReference species="M_m02972c" stoichiometry="1" constant="true"/>
        </listOfReactants>
        <listOfProducts>
          <speciesReference species="M_m00184c" stoichiometry="1" constant="true"/>
          <speciesReference species="M_m02494c" stoichiometry="1" constant="true"/>
        </listOfProducts>
        <fbc:geneProductAssociation>
          <fbc:geneProductRef fbc:geneProduct="ENSG00000169710"/>
        </fbc:geneProductAssociation>
      </reaction>
      <reaction metaid="R_HMR_2182" sboTerm="SBO:0000176" id="R_HMR_2182" name="HMR_2182" reversible="false" fast="false" compartment="c" fbc:lowerFluxBound="FB2N0" fbc:upperFluxBound="FB3N1000">
        <annotation>
          <rdf:RDF xmlns:rdf="http://www.w3.org/1999/02/22-rdf-syntax-ns#" xmlns:dcterms="http://purl.org/dc/terms/" xmlns:vCard="http://www.w3.org/2001/vcard-rdf/3.0#" xmlns:vCard4="http://www.w3.org/2006/vcard/ns#" xmlns:bqbiol="http://biomodels.net/biology-qualifiers/" xmlns:bqmodel="http://biomodels.net/model-qualifiers/">
            <rdf:Description rdf:about="#R_HMR_2182">
              <bqbiol:is>
                <rdf:Bag>
                  <rdf:li rdf:resource="http://identifiers.org/ec-code/:3.1.2.14"/>
                  <rdf:li rdf:resource="http://identifiers.org/ec-code/:2.3.1.85"/>
                  <rdf:li rdf:resource="http://identifiers.org/ec-code/:3.1.2.14"/>
                </rdf:Bag>
              </bqbiol:is>
            </rdf:Description>
          </rdf:RDF>
        </annotation>
        <listOfReactants>
          <speciesReference species="M_m02040c" stoichiometry="1" constant="true"/>
          <speciesReference species="M_m02115c" stoichiometry="1" constant="true"/>
        </listOfReactants>
        <listOfProducts>
          <speciesReference species="M_m00184c" stoichiometry="1" constant="true"/>
          <speciesReference species="M_m02674c" stoichiometry="1" constant="true"/>
        </listOfProducts>
        <fbc:geneProductAssociation>
          <fbc:geneProductRef fbc:geneProduct="ENSG00000169710"/>
        </fbc:geneProductAssociation>
      </reaction>
      <reaction metaid="R_HMR_2248" sboTerm="SBO:0000176" id="R_HMR_2248" name="HMR_2248" reversible="false" fast="false" compartment="c" fbc:lowerFluxBound="FB2N0" fbc:upperFluxBound="FB3N1000">
        <listOfReactants>
          <speciesReference species="M_m02040c" stoichiometry="1" constant="true"/>
          <speciesReference species="M_m03048c" stoichiometry="1" constant="true"/>
        </listOfReactants>
        <listOfProducts>
          <speciesReference species="M_m00184c" stoichiometry="1" constant="true"/>
          <speciesReference species="M_m03051c" stoichiometry="1" constant="true"/>
        </listOfProducts>
        <fbc:geneProductAssociation>
          <fbc:geneProductRef fbc:geneProduct="ENSG00000169710"/>
        </fbc:geneProductAssociation>
      </reaction>
      <reaction metaid="R_HMR_2253" sboTerm="SBO:0000176" id="R_HMR_2253" name="HMR_2253" reversible="false" fast="false" compartment="c" fbc:lowerFluxBound="FB2N0" fbc:upperFluxBound="FB3N1000">
        <listOfReactants>
          <speciesReference species="M_m02040c" stoichiometry="1" constant="true"/>
          <speciesReference species="M_m02687c" stoichiometry="1" constant="true"/>
        </listOfReactants>
        <listOfProducts>
          <speciesReference species="M_m00184c" stoichiometry="1" constant="true"/>
          <speciesReference species="M_m02690c" stoichiometry="1" constant="true"/>
        </listOfProducts>
        <fbc:geneProductAssociation>
          <fbc:geneProductRef fbc:geneProduct="ENSG00000169710"/>
        </fbc:geneProductAssociation>
      </reaction>
      <reaction metaid="R_HMR_2258" sboTerm="SBO:0000176" id="R_HMR_2258" name="HMR_2258" reversible="false" fast="false" compartment="c" fbc:lowerFluxBound="FB2N0" fbc:upperFluxBound="FB3N1000">
        <listOfReactants>
          <speciesReference species="M_m02040c" stoichiometry="1" constant="true"/>
          <speciesReference species="M_m02099c" stoichiometry="1" constant="true"/>
        </listOfReactants>
        <listOfProducts>
          <speciesReference species="M_m00184c" stoichiometry="1" constant="true"/>
          <speciesReference species="M_m02456c" stoichiometry="1" constant="true"/>
        </listOfProducts>
        <fbc:geneProductAssociation>
          <fbc:geneProductRef fbc:geneProduct="ENSG00000169710"/>
        </fbc:geneProductAssociation>
      </reaction>
      <reaction metaid="R_HMR_2472" sboTerm="SBO:0000176" id="R_HMR_2472" name="HMR_2472" reversible="false" fast="false" compartment="c" fbc:lowerFluxBound="FB2N0" fbc:upperFluxBound="FB3N1000">
        <annotation>
          <rdf:RDF xmlns:rdf="http://www.w3.org/1999/02/22-rdf-syntax-ns#" xmlns:dcterms="http://purl.org/dc/terms/" xmlns:vCard="http://www.w3.org/2001/vcard-rdf/3.0#" xmlns:vCard4="http://www.w3.org/2006/vcard/ns#" xmlns:bqbiol="http://biomodels.net/biology-qualifiers/" xmlns:bqmodel="http://biomodels.net/model-qualifiers/">
            <rdf:Description rdf:about="#R_HMR_2472">
              <bqbiol:is>
                <rdf:Bag>
                  <rdf:li rdf:resource="http://identifiers.org/ec-code/:1.14.19.3"/>
                </rdf:Bag>
              </bqbiol:is>
            </rdf:Description>
          </rdf:RDF>
        </annotation>
        <listOfReactants>
          <speciesReference species="M_m02039c" stoichiometry="1" constant="true"/>
          <speciesReference species="M_m02390c" stoichiometry="1" constant="true"/>
          <speciesReference species="M_m02555c" stoichiometry="1" constant="true"/>
          <speciesReference species="M_m02630c" stoichiometry="1" constant="true"/>
        </listOfReactants>
        <listOfProducts>
          <speciesReference species="M_m00108c" stoichiometry="1" constant="true"/>
          <speciesReference species="M_m02040c" stoichiometry="2" constant="true"/>
          <speciesReference species="M_m02554c" stoichiometry="1" constant="true"/>
        </listOfProducts>
        <fbc:geneProductAssociation>
          <fbc:or>
            <fbc:geneProductRef fbc:geneProduct="ENSG00000134824"/>
            <fbc:geneProductRef fbc:geneProduct="ENSG00000149485"/>
            <fbc:geneProductRef fbc:geneProduct="ENSG00000221968"/>
          </fbc:or>
        </fbc:geneProductAssociation>
      </reaction>
      <reaction metaid="R_HMR_2475" sboTerm="SBO:0000176" id="R_HMR_2475" name="HMR_2475" reversible="false" fast="false" compartment="c" fbc:lowerFluxBound="FB2N0" fbc:upperFluxBound="FB3N1000">
        <annotation>
          <rdf:RDF xmlns:rdf="http://www.w3.org/1999/02/22-rdf-syntax-ns#" xmlns:dcterms="http://purl.org/dc/terms/" xmlns:vCard="http://www.w3.org/2001/vcard-rdf/3.0#" xmlns:vCard4="http://www.w3.org/2006/vcard/ns#" xmlns:bqbiol="http://biomodels.net/biology-qualifiers/" xmlns:bqmodel="http://biomodels.net/model-qualifiers/">
            <rdf:Description rdf:about="#R_HMR_2475">
              <bqbiol:is>
                <rdf:Bag>
                  <rdf:li rdf:resource="http://identifiers.org/ec-code/:2.3.1.-"/>
                </rdf:Bag>
              </bqbiol:is>
            </rdf:Description>
          </rdf:RDF>
        </annotation>
        <listOfReactants>
          <speciesReference species="M_m00108c" stoichiometry="1" constant="true"/>
          <speciesReference species="M_m02444c" stoichiometry="1" constant="true"/>
        </listOfReactants>
        <listOfProducts>
          <speciesReference species="M_m00811c" stoichiometry="1" constant="true"/>
          <speciesReference species="M_m01596c" stoichiometry="1" constant="true"/>
          <speciesReference species="M_m01597c" stoichiometry="1" constant="true"/>
        </listOfProducts>
        <fbc:geneProductAssociation>
          <fbc:or>
            <fbc:geneProductRef fbc:geneProduct="ENSG00000012660"/>
            <fbc:geneProductRef fbc:geneProduct="ENSG00000066322"/>
            <fbc:geneProductRef fbc:geneProduct="ENSG00000118402"/>
            <fbc:geneProductRef fbc:geneProduct="ENSG00000164181"/>
            <fbc:geneProductRef fbc:geneProduct="ENSG00000170522"/>
            <fbc:geneProductRef fbc:geneProduct="ENSG00000197977"/>
          </fbc:or>
        </fbc:geneProductAssociation>
      </reaction>
      <reaction metaid="R_HMR_2478" sboTerm="SBO:0000176" id="R_HMR_2478" name="HMR_2478" reversible="false" fast="false" compartment="c" fbc:lowerFluxBound="FB2N0" fbc:upperFluxBound="FB3N1000">
        <annotation>
          <rdf:RDF xmlns:rdf="http://www.w3.org/1999/02/22-rdf-syntax-ns#" xmlns:dcterms="http://purl.org/dc/terms/" xmlns:vCard="http://www.w3.org/2001/vcard-rdf/3.0#" xmlns:vCard4="http://www.w3.org/2006/vcard/ns#" xmlns:bqbiol="http://biomodels.net/biology-qualifiers/" xmlns:bqmodel="http://biomodels.net/model-qualifiers/">
            <rdf:Description rdf:about="#R_HMR_2478">
              <bqbiol:is>
                <rdf:Bag>
                  <rdf:li rdf:resource="http://identifiers.org/ec-code/:1.1.1.-"/>
                </rdf:Bag>
              </bqbiol:is>
            </rdf:Description>
          </rdf:RDF>
        </annotation>
        <listOfReactants>
          <speciesReference species="M_m00811c" stoichiometry="1" constant="true"/>
          <speciesReference species="M_m02039c" stoichiometry="1" constant="true"/>
          <speciesReference species="M_m02555c" stoichiometry="1" constant="true"/>
        </listOfReactants>
        <listOfProducts>
          <speciesReference species="M_m00708c" stoichiometry="1" constant="true"/>
          <speciesReference species="M_m02554c" stoichiometry="1" constant="true"/>
        </listOfProducts>
        <fbc:geneProductAssociation>
          <fbc:geneProductRef fbc:geneProduct="ENSG00000149084"/>
        </fbc:geneProductAssociation>
      </reaction>
      <reaction metaid="R_HMR_2480" sboTerm="SBO:0000176" id="R_HMR_2480" name="HMR_2480" reversible="false" fast="false" compartment="c" fbc:lowerFluxBound="FB2N0" fbc:upperFluxBound="FB3N1000">
        <annotation>
          <rdf:RDF xmlns:rdf="http://www.w3.org/1999/02/22-rdf-syntax-ns#" xmlns:dcterms="http://purl.org/dc/terms/" xmlns:vCard="http://www.w3.org/2001/vcard-rdf/3.0#" xmlns:vCard4="http://www.w3.org/2006/vcard/ns#" xmlns:bqbiol="http://biomodels.net/biology-qualifiers/" xmlns:bqmodel="http://biomodels.net/model-qualifiers/">
            <rdf:Description rdf:about="#R_HMR_2480">
              <bqbiol:is>
                <rdf:Bag>
                  <rdf:li rdf:resource="http://identifiers.org/ec-code/:4.2.1.-"/>
                </rdf:Bag>
              </bqbiol:is>
            </rdf:Description>
          </rdf:RDF>
        </annotation>
        <listOfReactants>
          <speciesReference species="M_m00708c" stoichiometry="1" constant="true"/>
        </listOfReactants>
        <listOfProducts>
          <speciesReference species="M_m01769c" stoichiometry="1" constant="true"/>
          <speciesReference species="M_m02040c" stoichiometry="1" constant="true"/>
        </listOfProducts>
        <fbc:geneProductAssociation>
          <fbc:or>
            <fbc:geneProductRef fbc:geneProduct="ENSG00000074696"/>
            <fbc:geneProductRef fbc:geneProduct="ENSG00000146066"/>
            <fbc:geneProductRef fbc:geneProduct="ENSG00000165996"/>
            <fbc:geneProductRef fbc:geneProduct="ENSG00000206527"/>
          </fbc:or>
        </fbc:geneProductAssociation>
      </reaction>
      <reaction metaid="R_HMR_2482" sboTerm="SBO:0000176" id="R_HMR_2482" name="HMR_2482" reversible="false" fast="false" compartment="c" fbc:lowerFluxBound="FB2N0" fbc:upperFluxBound="FB3N1000">
        <annotation>
          <rdf:RDF xmlns:rdf="http://www.w3.org/1999/02/22-rdf-syntax-ns#" xmlns:dcterms="http://purl.org/dc/terms/" xmlns:vCard="http://www.w3.org/2001/vcard-rdf/3.0#" xmlns:vCard4="http://www.w3.org/2006/vcard/ns#" xmlns:bqbiol="http://biomodels.net/biology-qualifiers/" xmlns:bqmodel="http://biomodels.net/model-qualifiers/">
            <rdf:Description rdf:about="#R_HMR_2482">
              <bqbiol:is>
                <rdf:Bag>
                  <rdf:li rdf:resource="http://identifiers.org/ec-code/:1.3.1.-"/>
                </rdf:Bag>
              </bqbiol:is>
            </rdf:Description>
          </rdf:RDF>
        </annotation>
        <listOfReactants>
          <speciesReference species="M_m01769c" stoichiometry="1" constant="true"/>
          <speciesReference species="M_m02039c" stoichiometry="1" constant="true"/>
          <speciesReference species="M_m02555c" stoichiometry="1" constant="true"/>
        </listOfReactants>
        <listOfProducts>
          <speciesReference species="M_m00125c" stoichiometry="1" constant="true"/>
          <speciesReference species="M_m02554c" stoichiometry="1" constant="true"/>
        </listOfProducts>
        <fbc:geneProductAssociation>
          <fbc:geneProductRef fbc:geneProduct="ENSG00000099797"/>
        </fbc:geneProductAssociation>
      </reaction>
      <reaction metaid="R_HMR_2484" sboTerm="SBO:0000176" id="R_HMR_2484" name="HMR_2484" reversible="false" fast="false" compartment="c" fbc:lowerFluxBound="FB2N0" fbc:upperFluxBound="FB3N1000">
        <listOfReactants>
          <speciesReference species="M_m00125c" stoichiometry="1" constant="true"/>
          <speciesReference species="M_m02039c" stoichiometry="1" constant="true"/>
          <speciesReference species="M_m02555c" stoichiometry="1" constant="true"/>
          <speciesReference species="M_m02630c" stoichiometry="1" constant="true"/>
        </listOfReactants>
        <listOfProducts>
          <speciesReference species="M_m00103c" stoichiometry="1" constant="true"/>
          <speciesReference species="M_m02040c" stoichiometry="2" constant="true"/>
          <speciesReference species="M_m02554c" stoichiometry="1" constant="true"/>
        </listOfProducts>
        <fbc:geneProductAssociation>
          <fbc:or>
            <fbc:geneProductRef fbc:geneProduct="ENSG00000134824"/>
            <fbc:geneProductRef fbc:geneProduct="ENSG00000149485"/>
            <fbc:geneProductRef fbc:geneProduct="ENSG00000221968"/>
          </fbc:or>
        </fbc:geneProductAssociation>
      </reaction>
      <reaction metaid="R_HMR_2486" sboTerm="SBO:0000176" id="R_HMR_2486" name="HMR_2486" reversible="false" fast="false" compartment="c" fbc:lowerFluxBound="FB2N0" fbc:upperFluxBound="FB3N1000">
        <annotation>
          <rdf:RDF xmlns:rdf="http://www.w3.org/1999/02/22-rdf-syntax-ns#" xmlns:dcterms="http://purl.org/dc/terms/" xmlns:vCard="http://www.w3.org/2001/vcard-rdf/3.0#" xmlns:vCard4="http://www.w3.org/2006/vcard/ns#" xmlns:bqbiol="http://biomodels.net/biology-qualifiers/" xmlns:bqmodel="http://biomodels.net/model-qualifiers/">
            <rdf:Description rdf:about="#R_HMR_2486">
              <bqbiol:is>
                <rdf:Bag>
                  <rdf:li rdf:resource="http://identifiers.org/ec-code/:2.3.1.-"/>
                </rdf:Bag>
              </bqbiol:is>
            </rdf:Description>
          </rdf:RDF>
        </annotation>
        <listOfReactants>
          <speciesReference species="M_m00103c" stoichiometry="1" constant="true"/>
          <speciesReference species="M_m02444c" stoichiometry="1" constant="true"/>
        </listOfReactants>
        <listOfProducts>
```
