## Supplementary file 4 for "Systems analysis reveals ageing-related perturbations in retinoids and sex hormones in Alzheimer’s and Parkinson’s diseases": Zebrafish-Liver-het.sbml.xml (part 1 of 2)

```
<?xml version="1.0" encoding="UTF-8"?>
<sbml xmlns="http://www.sbml.org/sbml/level3/version1/core" xmlns:fbc="http://www.sbml.org/sbml/level3/version1/fbc/version2" xmlns:groups="http://www.sbml.org/sbml/level3/version1/groups/version1" level="3" version="1" fbc:required="false" groups:required="false">
  <model metaid="INITModel" id="INITModel" name="Automatically generated model for Zebrafish-Liver-het - Zebrafish-Liver-het" fbc:strict="true">
    <notes>
      <body xmlns="http://www.w3.org/1999/xhtml">
        <p>N/A</p>
      </body>
    </notes>
    <annotation>
      <rdf:RDF xmlns:rdf="http://www.w3.org/1999/02/22-rdf-syntax-ns#" xmlns:dcterms="http://purl.org/dc/terms/" xmlns:vCard="http://www.w3.org/2001/vcard-rdf/3.0#" xmlns:vCard4="http://www.w3.org/2006/vcard/ns#" xmlns:bqbiol="http://biomodels.net/biology-qualifiers/" xmlns:bqmodel="http://biomodels.net/model-qualifiers/">
        <rdf:Description rdf:about="#INITModel">
          <dcterms:creator>
            <rdf:Bag>
              <rdf:li rdf:parseType="Resource">
                <vCard:N rdf:parseType="Resource">
                  <vCard:Family>N/A</vCard:Family>
                  <vCard:Given>N/A</vCard:Given>
                </vCard:N>
                <vCard:EMAIL>N/A</vCard:EMAIL>
                <vCard:ORG rdf:parseType="Resource">
                  <vCard:Orgname>N/A</vCard:Orgname>
                </vCard:ORG>
              </rdf:li>
            </rdf:Bag>
          </dcterms:creator>
          <dcterms:created rdf:parseType="Resource">
            <dcterms:W3CDTF>2020-11-27T09:41:55Z</dcterms:W3CDTF>
          </dcterms:created>
          <dcterms:modified rdf:parseType="Resource">
            <dcterms:W3CDTF>2020-11-27T09:41:55Z</dcterms:W3CDTF>
          </dcterms:modified>
          <bqbiol:is>
            <rdf:Bag>
              <rdf:li rdf:resource="http://identifiers.org/taxonomy/Danio rerio"/>
            </rdf:Bag>
          </bqbiol:is>
        </rdf:Description>
      </rdf:RDF>
    </annotation>
    <listOfUnitDefinitions>
      <unitDefinition id="mmol_per_gDW_per_hr">
        <listOfUnits>
          <unit kind="mole" exponent="1" scale="-3" multiplier="1"/>
          <unit kind="gram" exponent="-1" scale="0" multiplier="1"/>
          <unit kind="second" exponent="-1" scale="0" multiplier="3600"/>
        </listOfUnits>
      </unitDefinition>
    </listOfUnitDefinitions>
    <listOfCompartments>
      <compartment metaid="lysosome" sboTerm="SBO:0000290" id="lysosome" name="lysosomal lumen" spatialDimensions="3" size="1" constant="true"/>
      <compartment metaid="cytosol" sboTerm="SBO:0000290" id="cytosol" name="cytoplasm" spatialDimensions="3" size="1" constant="true"/>
      <compartment metaid="endoplasmicreticulummembrane" sboTerm="SBO:0000290" id="endoplasmicreticulummembrane" name="endoplasmic reticulum membrane" spatialDimensions="3" size="1" constant="true"/>
      <compartment metaid="mitochondria" sboTerm="SBO:0000290" id="mitochondria" name="mitochondrial matrix" spatialDimensions="3" size="1" constant="true"/>
      <compartment metaid="endoplasmicreticulum" sboTerm="SBO:0000290" id="endoplasmicreticulum" name="endoplasmic reticulum lumen" spatialDimensions="3" size="1" constant="true"/>
      <compartment metaid="membrane" sboTerm="SBO:0000290" id="membrane" name="membrane" spatialDimensions="3" size="1" constant="true"/>
      <compartment metaid="golgi" sboTerm="SBO:0000290" id="golgi" name="Golgi apparatus lumen" spatialDimensions="3" size="1" constant="true"/>
      <compartment metaid="environment" sboTerm="SBO:0000290" id="environment" name="environment" spatialDimensions="3" size="1" constant="true"/>
      <compartment metaid="nucleus" sboTerm="SBO:0000290" id="nucleus" name="nucleoplasm" spatialDimensions="3" size="1" constant="true"/>
      <compartment metaid="peroxisome" sboTerm="SBO:0000290" id="peroxisome" name="peroxisomal matrix" spatialDimensions="3" size="1" constant="true"/>
      <compartment metaid="mitochondrialintermembranespace" sboTerm="SBO:0000290" id="mitochondrialintermembranespace" name="mitochondrial intermembrane space" spatialDimensions="3" size="1" constant="true"/>
      <compartment metaid="mitochondrialinnermembrane" sboTerm="SBO:0000290" id="mitochondrialinnermembrane" name="mitochondrial inner membrane" spatialDimensions="3" size="1" constant="true"/>
      <compartment metaid="extracellular" sboTerm="SBO:0000290" id="extracellular" name="extracellular space" spatialDimensions="3" size="1" constant="true"/>
    </listOfCompartments>
    <listOfSpecies>
      <species metaid="M_h2o_g" sboTerm="SBO:0000247" id="M_h2o_g" name="H2O" compartment="golgi" initialConcentration="0" hasOnlySubstanceUnits="false" boundaryCondition="false" constant="false" fbc:charge="0">
        <annotation>
          <rdf:RDF xmlns:rdf="http://www.w3.org/1999/02/22-rdf-syntax-ns#" xmlns:dcterms="http://purl.org/dc/terms/" xmlns:vCard="http://www.w3.org/2001/vcard-rdf/3.0#" xmlns:vCard4="http://www.w3.org/2006/vcard/ns#" xmlns:bqbiol="http://biomodels.net/biology-qualifiers/" xmlns:bqmodel="http://biomodels.net/model-qualifiers/">
            <rdf:Description rdf:about="#M_h2o_g">
              <bqbiol:is>
                <rdf:Bag>
                  <rdf:li rdf:resource="http://identifiers.org/kegg.compound/C00001"/>
                  <rdf:li rdf:resource="http://identifiers.org/chemspider/937"/>
                </rdf:Bag>
              </bqbiol:is>
            </rdf:Description>
          </rdf:RDF>
        </annotation>
      </species>
      <species metaid="M_h2o_c" sboTerm="SBO:0000247" id="M_h2o_c" name="H2O" compartment="cytosol" initialConcentration="0" hasOnlySubstanceUnits="false" boundaryCondition="false" constant="false" fbc:charge="0"/>
      <species metaid="M_h2o_r" sboTerm="SBO:0000247" id="M_h2o_r" name="H2O" compartment="endoplasmicreticulum" initialConcentration="0" hasOnlySubstanceUnits="false" boundaryCondition="false" constant="false" fbc:charge="0"/>
      <species metaid="M_h2o_e" sboTerm="SBO:0000247" id="M_h2o_e" name="H2O" compartment="extracellular" initialConcentration="0" hasOnlySubstanceUnits="false" boundaryCondition="false" constant="false" fbc:charge="0" fbc:chemicalFormula="H2O"/>
      <species metaid="M_h2o_l" sboTerm="SBO:0000247" id="M_h2o_l" name="H2O" compartment="lysosome" initialConcentration="0" hasOnlySubstanceUnits="false" boundaryCondition="false" constant="false" fbc:charge="0"/>
      <species metaid="M_h2o_m" sboTerm="SBO:0000247" id="M_h2o_m" name="H2O" compartment="mitochondria" initialConcentration="0" hasOnlySubstanceUnits="false" boundaryCondition="false" constant="false" fbc:charge="0"/>
      <species metaid="M_h2o_n" sboTerm="SBO:0000247" id="M_h2o_n" name="H2O" compartment="nucleus" initialConcentration="0" hasOnlySubstanceUnits="false" boundaryCondition="false" constant="false" fbc:charge="0"/>
      <species metaid="M_h2o_p" sboTerm="SBO:0000247" id="M_h2o_p" name="H2O" compartment="peroxisome" initialConcentration="0" hasOnlySubstanceUnits="false" boundaryCondition="false" constant="false" fbc:charge="0"/>
      <species metaid="M_atp_c" sboTerm="SBO:0000247" id="M_atp_c" name="ATP" compartment="cytosol" initialConcentration="0" hasOnlySubstanceUnits="false" boundaryCondition="false" constant="false" fbc:charge="-4"/>
      <species metaid="M_atp_r" sboTerm="SBO:0000247" id="M_atp_r" name="ATP" compartment="endoplasmicreticulum" initialConcentration="0" hasOnlySubstanceUnits="false" boundaryCondition="false" constant="false" fbc:charge="-4"/>
      <species metaid="M_atp_m" sboTerm="SBO:0000247" id="M_atp_m" name="ATP" compartment="mitochondria" initialConcentration="0" hasOnlySubstanceUnits="false" boundaryCondition="false" constant="false" fbc:charge="-4"/>
      <species metaid="M_atp_p" sboTerm="SBO:0000247" id="M_atp_p" name="ATP" compartment="peroxisome" initialConcentration="0" hasOnlySubstanceUnits="false" boundaryCondition="false" constant="false" fbc:charge="-4"/>
      <species metaid="M_nad_c" sboTerm="SBO:0000247" id="M_nad_c" name="Nicotinamide adenine dinucleotide" compartment="cytosol" initialConcentration="0" hasOnlySubstanceUnits="false" boundaryCondition="false" constant="false" fbc:charge="-1"/>
      <species metaid="M_nad_r" sboTerm="SBO:0000247" id="M_nad_r" name="Nicotinamide adenine dinucleotide" compartment="endoplasmicreticulum" initialConcentration="0" hasOnlySubstanceUnits="false" boundaryCondition="false" constant="false" fbc:charge="-1"/>
      <species metaid="M_nad_m" sboTerm="SBO:0000247" id="M_nad_m" name="Nicotinamide adenine dinucleotide" compartment="mitochondria" initialConcentration="0" hasOnlySubstanceUnits="false" boundaryCondition="false" constant="false" fbc:charge="-1"/>
      <species metaid="M_nad_p" sboTerm="SBO:0000247" id="M_nad_p" name="Nicotinamide adenine dinucleotide" compartment="peroxisome" initialConcentration="0" hasOnlySubstanceUnits="false" boundaryCondition="false" constant="false" fbc:charge="-1"/>
      <species metaid="M_nadh_c" sboTerm="SBO:0000247" id="M_nadh_c" name="Nicotinamide adenine dinucleotide - reduced" compartment="cytosol" initialConcentration="0" hasOnlySubstanceUnits="false" boundaryCondition="false" constant="false" fbc:charge="-2"/>
      <species metaid="M_nadh_r" sboTerm="SBO:0000247" id="M_nadh_r" name="Nicotinamide adenine dinucleotide - reduced" compartment="endoplasmicreticulum" initialConcentration="0" hasOnlySubstanceUnits="false" boundaryCondition="false" constant="false" fbc:charge="-2"/>
      <species metaid="M_nadh_m" sboTerm="SBO:0000247" id="M_nadh_m" name="Nicotinamide adenine dinucleotide - reduced" compartment="mitochondria" initialConcentration="0" hasOnlySubstanceUnits="false" boundaryCondition="false" constant="false" fbc:charge="-2"/>
      <species metaid="M_nadh_p" sboTerm="SBO:0000247" id="M_nadh_p" name="Nicotinamide adenine dinucleotide - reduced" compartment="peroxisome" initialConcentration="0" hasOnlySubstanceUnits="false" boundaryCondition="false" constant="false" fbc:charge="-2"/>
      <species metaid="M_nadph_c" sboTerm="SBO:0000247" id="M_nadph_c" name="Nicotinamide adenine dinucleotide phosphate - reduced" compartment="cytosol" initialConcentration="0" hasOnlySubstanceUnits="false" boundaryCondition="false" constant="false" fbc:charge="-4"/>
      <species metaid="M_nadph_r" sboTerm="SBO:0000247" id="M_nadph_r" name="Nicotinamide adenine dinucleotide phosphate - reduced" compartment="endoplasmicreticulum" initialConcentration="0" hasOnlySubstanceUnits="false" boundaryCondition="false" constant="false" fbc:charge="-4"/>
      <species metaid="M_nadph_m" sboTerm="SBO:0000247" id="M_nadph_m" name="Nicotinamide adenine dinucleotide phosphate - reduced" compartment="mitochondria" initialConcentration="0" hasOnlySubstanceUnits="false" boundaryCondition="false" constant="false" fbc:charge="-4"/>
      <species metaid="M_nadph_p" sboTerm="SBO:0000247" id="M_nadph_p" name="Nicotinamide adenine dinucleotide phosphate - reduced" compartment="peroxisome" initialConcentration="0" hasOnlySubstanceUnits="false" boundaryCondition="false" constant="false" fbc:charge="-4"/>
      <species metaid="M_nadp_c" sboTerm="SBO:0000247" id="M_nadp_c" name="Nicotinamide adenine dinucleotide phosphate" compartment="cytosol" initialConcentration="0" hasOnlySubstanceUnits="false" boundaryCondition="false" constant="false" fbc:charge="-3"/>
      <species metaid="M_nadp_r" sboTerm="SBO:0000247" id="M_nadp_r" name="Nicotinamide adenine dinucleotide phosphate" compartment="endoplasmicreticulum" initialConcentration="0" hasOnlySubstanceUnits="false" boundaryCondition="false" constant="false" fbc:charge="-3"/>
      <species metaid="M_nadp_m" sboTerm="SBO:0000247" id="M_nadp_m" name="Nicotinamide adenine dinucleotide phosphate" compartment="mitochondria" initialConcentration="0" hasOnlySubstanceUnits="false" boundaryCondition="false" constant="false" fbc:charge="-3"/>
      <species metaid="M_nadp_p" sboTerm="SBO:0000247" id="M_nadp_p" name="Nicotinamide adenine dinucleotide phosphate" compartment="peroxisome" initialConcentration="0" hasOnlySubstanceUnits="false" boundaryCondition="false" constant="false" fbc:charge="-3"/>
      <species metaid="M_o2_c" sboTerm="SBO:0000247" id="M_o2_c" name="O2" compartment="cytosol" initialConcentration="0" hasOnlySubstanceUnits="false" boundaryCondition="false" constant="false" fbc:charge="0"/>
      <species metaid="M_o2_r" sboTerm="SBO:0000247" id="M_o2_r" name="O2" compartment="endoplasmicreticulum" initialConcentration="0" hasOnlySubstanceUnits="false" boundaryCondition="false" constant="false" fbc:charge="0"/>
      <species metaid="M_o2_e" sboTerm="SBO:0000247" id="M_o2_e" name="O2" compartment="extracellular" initialConcentration="0" hasOnlySubstanceUnits="false" boundaryCondition="false" constant="false" fbc:charge="0"/>
      <species metaid="M_o2_m" sboTerm="SBO:0000247" id="M_o2_m" name="O2" compartment="mitochondria" initialConcentration="0" hasOnlySubstanceUnits="false" boundaryCondition="false" constant="false" fbc:charge="0"/>
      <species metaid="M_o2_p" sboTerm="SBO:0000247" id="M_o2_p" name="O2" compartment="peroxisome" initialConcentration="0" hasOnlySubstanceUnits="false" boundaryCondition="false" constant="false" fbc:charge="0"/>
      <species metaid="M_adp_c" sboTerm="SBO:0000247" id="M_adp_c" name="ADP" compartment="cytosol" initialConcentration="0" hasOnlySubstanceUnits="false" boundaryCondition="false" constant="false" fbc:charge="-3"/>
      <species metaid="M_adp_m" sboTerm="SBO:0000247" id="M_adp_m" name="ADP" compartment="mitochondria" initialConcentration="0" hasOnlySubstanceUnits="false" boundaryCondition="false" constant="false" fbc:charge="-3"/>
      <species metaid="M_adp_p" sboTerm="SBO:0000247" id="M_adp_p" name="ADP" compartment="peroxisome" initialConcentration="0" hasOnlySubstanceUnits="false" boundaryCondition="false" constant="false" fbc:charge="-3"/>
      <species metaid="M_pi_c" sboTerm="SBO:0000247" id="M_pi_c" name="Phosphate" compartment="cytosol" initialConcentration="0" hasOnlySubstanceUnits="false" boundaryCondition="false" constant="false" fbc:charge="0"/>
      <species metaid="M_pi_e" sboTerm="SBO:0000247" id="M_pi_e" name="Phosphate" compartment="extracellular" initialConcentration="0" hasOnlySubstanceUnits="false" boundaryCondition="false" constant="false" fbc:charge="0"/>
      <species metaid="M_pi_m" sboTerm="SBO:0000247" id="M_pi_m" name="Phosphate" compartment="mitochondria" initialConcentration="0" hasOnlySubstanceUnits="false" boundaryCondition="false" constant="false" fbc:charge="0"/>
      <species metaid="M_pi_n" sboTerm="SBO:0000247" id="M_pi_n" name="Phosphate" compartment="nucleus" initialConcentration="0" hasOnlySubstanceUnits="false" boundaryCondition="false" constant="false" fbc:charge="0"/>
      <species metaid="M_pi_p" sboTerm="SBO:0000247" id="M_pi_p" name="Phosphate" compartment="peroxisome" initialConcentration="0" hasOnlySubstanceUnits="false" boundaryCondition="false" constant="false" fbc:charge="0"/>
      <species metaid="M_coa_c" sboTerm="SBO:0000247" id="M_coa_c" name="Coenzyme A" compartment="cytosol" initialConcentration="0" hasOnlySubstanceUnits="false" boundaryCondition="false" constant="false" fbc:charge="-4"/>
      <species metaid="M_coa_r" sboTerm="SBO:0000247" id="M_coa_r" name="Coenzyme A" compartment="endoplasmicreticulum" initialConcentration="0" hasOnlySubstanceUnits="false" boundaryCondition="false" constant="false" fbc:charge="-4"/>
      <species metaid="M_coa_m" sboTerm="SBO:0000247" id="M_coa_m" name="Coenzyme A" compartment="mitochondria" initialConcentration="0" hasOnlySubstanceUnits="false" boundaryCondition="false" constant="false" fbc:charge="-4"/>
      <species metaid="M_coa_p" sboTerm="SBO:0000247" id="M_coa_p" name="Coenzyme A" compartment="peroxisome" initialConcentration="0" hasOnlySubstanceUnits="false" boundaryCondition="false" constant="false" fbc:charge="-4"/>
      <species metaid="M_co2_c" sboTerm="SBO:0000247" id="M_co2_c" name="CO2" compartment="cytosol" initialConcentration="0" hasOnlySubstanceUnits="false" boundaryCondition="false" constant="false" fbc:charge="0"/>
      <species metaid="M_co2_r" sboTerm="SBO:0000247" id="M_co2_r" name="CO2" compartment="endoplasmicreticulum" initialConcentration="0" hasOnlySubstanceUnits="false" boundaryCondition="false" constant="false" fbc:charge="0"/>
      <species metaid="M_co2_e" sboTerm="SBO:0000247" id="M_co2_e" name="CO2" compartment="extracellular" initialConcentration="0" hasOnlySubstanceUnits="false" boundaryCondition="false" constant="false" fbc:charge="0"/>
      <species metaid="M_co2_m" sboTerm="SBO:0000247" id="M_co2_m" name="CO2" compartment="mitochondria" initialConcentration="0" hasOnlySubstanceUnits="false" boundaryCondition="false" constant="false" fbc:charge="0"/>
      <species metaid="M_co2_p" sboTerm="SBO:0000247" id="M_co2_p" name="CO2" compartment="peroxisome" initialConcentration="0" hasOnlySubstanceUnits="false" boundaryCondition="false" constant="false" fbc:charge="0"/>
      <species metaid="M_ppi_c" sboTerm="SBO:0000247" id="M_ppi_c" name="Diphosphate" compartment="cytosol" initialConcentration="0" hasOnlySubstanceUnits="false" boundaryCondition="false" constant="false" fbc:charge="-3"/>
      <species metaid="M_ppi_r" sboTerm="SBO:0000247" id="M_ppi_r" name="Diphosphate" compartment="endoplasmicreticulum" initialConcentration="0" hasOnlySubstanceUnits="false" boundaryCondition="false" constant="false" fbc:charge="-3"/>
      <species metaid="M_ppi_m" sboTerm="SBO:0000247" id="M_ppi_m" name="Diphosphate" compartment="mitochondria" initialConcentration="0" hasOnlySubstanceUnits="false" boundaryCondition="false" constant="false" fbc:charge="-3"/>
      <species metaid="M_ppi_p" sboTerm="SBO:0000247" id="M_ppi_p" name="Diphosphate" compartment="peroxisome" initialConcentration="0" hasOnlySubstanceUnits="false" boundaryCondition="false" constant="false" fbc:charge="-3"/>
      <species metaid="M_nh3_c" sboTerm="SBO:0000247" id="M_nh3_c" name="Ammonia" compartment="cytosol" initialConcentration="0" hasOnlySubstanceUnits="false" boundaryCondition="false" constant="false" fbc:charge="0"/>
      <species metaid="M_nh3_m" sboTerm="SBO:0000247" id="M_nh3_m" name="Ammonia" compartment="mitochondria" initialConcentration="0" hasOnlySubstanceUnits="false" boundaryCondition="false" constant="false" fbc:charge="0"/>
      <species metaid="M_udp_c" sboTerm="SBO:0000247" id="M_udp_c" name="UDP" compartment="cytosol" initialConcentration="0" hasOnlySubstanceUnits="false" boundaryCondition="false" constant="false" fbc:charge="-3" fbc:chemicalFormula="C9H11N2O12P2"/>
      <species metaid="M_udp_r" sboTerm="SBO:0000247" id="M_udp_r" name="UDP" compartment="endoplasmicreticulum" initialConcentration="0" hasOnlySubstanceUnits="false" boundaryCondition="false" constant="false" fbc:charge="-3"/>
      <species metaid="M_udp_e" sboTerm="SBO:0000247" id="M_udp_e" name="UDP" compartment="extracellular" initialConcentration="0" hasOnlySubstanceUnits="false" boundaryCondition="false" constant="false" fbc:charge="-3"/>
      <species metaid="M_udp_m" sboTerm="SBO:0000247" id="M_udp_m" name="UDP" compartment="mitochondria" initialConcentration="0" hasOnlySubstanceUnits="false" boundaryCondition="false" constant="false" fbc:charge="-3"/>
      <species metaid="M_udp_n" sboTerm="SBO:0000247" id="M_udp_n" name="UDP" compartment="nucleus" initialConcentration="0" hasOnlySubstanceUnits="false" boundaryCondition="false" constant="false" fbc:charge="-3"/>
      <species metaid="M_fad_m" sboTerm="SBO:0000247" id="M_fad_m" name="Flavin adenine dinucleotide oxidized" compartment="mitochondria" initialConcentration="0" hasOnlySubstanceUnits="false" boundaryCondition="false" constant="false" fbc:charge="-2"/>
      <species metaid="M_pydx5p_c" sboTerm="SBO:0000247" id="M_pydx5p_c" name="Pyridoxal 5&apos;-phosphate" compartment="cytosol" initialConcentration="0" hasOnlySubstanceUnits="false" boundaryCondition="false" constant="false" fbc:charge="-2"/>
      <species metaid="M_amet_c" sboTerm="SBO:0000247" id="M_amet_c" name="S-Adenosyl-L-methionine" compartment="cytosol" initialConcentration="0" hasOnlySubstanceUnits="false" boundaryCondition="false" constant="false" fbc:charge="1"/>
      <species metaid="M_amet_m" sboTerm="SBO:0000247" id="M_amet_m" name="S-Adenosyl-L-methionine" compartment="mitochondria" initialConcentration="0" hasOnlySubstanceUnits="false" boundaryCondition="false" constant="false" fbc:charge="1"/>
      <species metaid="M_amp_c" sboTerm="SBO:0000247" id="M_amp_c" name="AMP" compartment="cytosol" initialConcentration="0" hasOnlySubstanceUnits="false" boundaryCondition="false" constant="false" fbc:charge="-2"/>
      <species metaid="M_amp_r" sboTerm="SBO:0000247" id="M_amp_r" name="AMP" compartment="endoplasmicreticulum" initialConcentration="0" hasOnlySubstanceUnits="false" boundaryCondition="false" constant="false" fbc:charge="-2"/>
      <species metaid="M_amp_e" sboTerm="SBO:0000247" id="M_amp_e" name="AMP" compartment="extracellular" initialConcentration="0" hasOnlySubstanceUnits="false" boundaryCondition="false" constant="false" fbc:charge="-2"/>
      <species metaid="M_amp_m" sboTerm="SBO:0000247" id="M_amp_m" name="AMP" compartment="mitochondria" initialConcentration="0" hasOnlySubstanceUnits="false" boundaryCondition="false" constant="false" fbc:charge="-2"/>
      <species metaid="M_amp_p" sboTerm="SBO:0000247" id="M_amp_p" name="AMP" compartment="peroxisome" initialConcentration="0" hasOnlySubstanceUnits="false" boundaryCondition="false" constant="false" fbc:charge="-2"/>
      <species metaid="M_ahcys_c" sboTerm="SBO:0000247" id="M_ahcys_c" name="S-Adenosyl-L-homocysteine" compartment="cytosol" initialConcentration="0" hasOnlySubstanceUnits="false" boundaryCondition="false" constant="false" fbc:charge="0"/>
      <species metaid="M_ahcys_m" sboTerm="SBO:0000247" id="M_ahcys_m" name="S-Adenosyl-L-homocysteine" compartment="mitochondria" initialConcentration="0" hasOnlySubstanceUnits="false" boundaryCondition="false" constant="false" fbc:charge="0"/>
      <species metaid="M_pyr_c" sboTerm="SBO:0000247" id="M_pyr_c" name="Pyruvate" compartment="cytosol" initialConcentration="0" hasOnlySubstanceUnits="false" boundaryCondition="false" constant="false" fbc:charge="-1"/>
      <species metaid="M_pyr_m" sboTerm="SBO:0000247" id="M_pyr_m" name="Pyruvate" compartment="mitochondria" initialConcentration="0" hasOnlySubstanceUnits="false" boundaryCondition="false" constant="false" fbc:charge="-1"/>
      <species metaid="M_accoa_c" sboTerm="SBO:0000247" id="M_accoa_c" name="Acetyl-CoA" compartment="cytosol" initialConcentration="0" hasOnlySubstanceUnits="false" boundaryCondition="false" constant="false" fbc:charge="-4"/>
      <species metaid="M_accoa_r" sboTerm="SBO:0000247" id="M_accoa_r" name="Acetyl-CoA" compartment="endoplasmicreticulum" initialConcentration="0" hasOnlySubstanceUnits="false" boundaryCondition="false" constant="false" fbc:charge="-4"/>
      <species metaid="M_accoa_m" sboTerm="SBO:0000247" id="M_accoa_m" name="Acetyl-CoA" compartment="mitochondria" initialConcentration="0" hasOnlySubstanceUnits="false" boundaryCondition="false" constant="false" fbc:charge="-4"/>
      <species metaid="M_glu__L_c" sboTerm="SBO:0000247" id="M_glu__L_c" name="L-Glutamate" compartment="cytosol" initialConcentration="0" hasOnlySubstanceUnits="false" boundaryCondition="false" constant="false" fbc:charge="-1"/>
      <species metaid="M_glu__L_m" sboTerm="SBO:0000247" id="M_glu__L_m" name="L-Glutamate" compartment="mitochondria" initialConcentration="0" hasOnlySubstanceUnits="false" boundaryCondition="false" constant="false" fbc:charge="-1"/>
      <species metaid="M_akg_c" sboTerm="SBO:0000247" id="M_akg_c" name="2-Oxoglutarate" compartment="cytosol" initialConcentration="0" hasOnlySubstanceUnits="false" boundaryCondition="false" constant="false" fbc:charge="-2"/>
      <species metaid="M_akg_m" sboTerm="SBO:0000247" id="M_akg_m" name="2-Oxoglutarate" compartment="mitochondria" initialConcentration="0" hasOnlySubstanceUnits="false" boundaryCondition="false" constant="false" fbc:charge="-2"/>
      <species metaid="M_h2o2_c" sboTerm="SBO:0000247" id="M_h2o2_c" name="Hydrogen peroxide" compartment="cytosol" initialConcentration="0" hasOnlySubstanceUnits="false" boundaryCondition="false" constant="false" fbc:charge="0"/>
      <species metaid="M_h2o2_m" sboTerm="SBO:0000247" id="M_h2o2_m" name="Hydrogen peroxide" compartment="mitochondria" initialConcentration="0" hasOnlySubstanceUnits="false" boundaryCondition="false" constant="false" fbc:charge="0"/>
      <species metaid="M_h2o2_p" sboTerm="SBO:0000247" id="M_h2o2_p" name="Hydrogen peroxide" compartment="peroxisome" initialConcentration="0" hasOnlySubstanceUnits="false" boundaryCondition="false" constant="false" fbc:charge="0"/>
      <species metaid="M_udpg_c" sboTerm="SBO:0000247" id="M_udpg_c" name="UDPglucose" compartment="cytosol" initialConcentration="0" hasOnlySubstanceUnits="false" boundaryCondition="false" constant="false" fbc:charge="-2" fbc:chemicalFormula="C15H22N2O17P2"/>
      <species metaid="M_glc__D_c" sboTerm="SBO:0000247" id="M_glc__D_c" name="D-glucose" compartment="cytosol" initialConcentration="0" hasOnlySubstanceUnits="false" boundaryCondition="false" constant="false" fbc:charge="0"/>
      <species metaid="M_glc__D_e" sboTerm="SBO:0000247" id="M_glc__D_e" name="D-glucose" compartment="extracellular" initialConcentration="0" hasOnlySubstanceUnits="false" boundaryCondition="false" constant="false" fbc:charge="0" fbc:chemicalFormula="C6H12O6"/>
      <species metaid="M_pheme_c" sboTerm="SBO:0000247" id="M_pheme_c" name="Protoheme" compartment="cytosol" initialConcentration="0" hasOnlySubstanceUnits="false" boundaryCondition="false" constant="false" fbc:charge="-2"/>
      <species metaid="M_pheme_e" sboTerm="SBO:0000247" id="M_pheme_e" name="Protoheme" compartment="extracellular" initialConcentration="0" hasOnlySubstanceUnits="false" boundaryCondition="false" constant="false" fbc:charge="-2"/>
      <species metaid="M_ac_c" sboTerm="SBO:0000247" id="M_ac_c" name="Acetate" compartment="cytosol" initialConcentration="0" hasOnlySubstanceUnits="false" boundaryCondition="false" constant="false" fbc:charge="-1"/>
      <species metaid="M_ac_m" sboTerm="SBO:0000247" id="M_ac_m" name="Acetate" compartment="mitochondria" initialConcentration="0" hasOnlySubstanceUnits="false" boundaryCondition="false" constant="false" fbc:charge="-1"/>
      <species metaid="M_gdp_c" sboTerm="SBO:0000247" id="M_gdp_c" name="GDP" compartment="cytosol" initialConcentration="0" hasOnlySubstanceUnits="false" boundaryCondition="false" constant="false" fbc:charge="-3"/>
      <species metaid="M_gdp_e" sboTerm="SBO:0000247" id="M_gdp_e" name="GDP" compartment="extracellular" initialConcentration="0" hasOnlySubstanceUnits="false" boundaryCondition="false" constant="false" fbc:charge="-3"/>
      <species metaid="M_gdp_m" sboTerm="SBO:0000247" id="M_gdp_m" name="GDP" compartment="mitochondria" initialConcentration="0" hasOnlySubstanceUnits="false" boundaryCondition="false" constant="false" fbc:charge="-3"/>
      <species metaid="M_gdp_n" sboTerm="SBO:0000247" id="M_gdp_n" name="GDP" compartment="nucleus" initialConcentration="0" hasOnlySubstanceUnits="false" boundaryCondition="false" constant="false" fbc:charge="-3"/>
      <species metaid="M_oaa_c" sboTerm="SBO:0000247" id="M_oaa_c" name="Oxaloacetate" compartment="cytosol" initialConcentration="0" hasOnlySubstanceUnits="false" boundaryCondition="false" constant="false" fbc:charge="-2"/>
      <species metaid="M_oaa_m" sboTerm="SBO:0000247" id="M_oaa_m" name="Oxaloacetate" compartment="mitochondria" initialConcentration="0" hasOnlySubstanceUnits="false" boundaryCondition="false" constant="false" fbc:charge="-2"/>
      <species metaid="M_gly_c" sboTerm="SBO:0000247" id="M_gly_c" name="Glycine" compartment="cytosol" initialConcentration="0" hasOnlySubstanceUnits="false" boundaryCondition="false" constant="false" fbc:charge="0"/>
      <species metaid="M_gly_e" sboTerm="SBO:0000247" id="M_gly_e" name="Glycine" compartment="extracellular" initialConcentration="0" hasOnlySubstanceUnits="false" boundaryCondition="false" constant="false" fbc:charge="0"/>
      <species metaid="M_gly_m" sboTerm="SBO:0000247" id="M_gly_m" name="Glycine" compartment="mitochondria" initialConcentration="0" hasOnlySubstanceUnits="false" boundaryCondition="false" constant="false" fbc:charge="0"/>
      <species metaid="M_acoa_c" sboTerm="SBO:0000247" id="M_acoa_c" name="Acyl-CoA" compartment="cytosol" initialConcentration="0" hasOnlySubstanceUnits="false" boundaryCondition="false" constant="false"/>
      <species metaid="M_acoa_m" sboTerm="SBO:0000247" id="M_acoa_m" name="Acyl-CoA" compartment="mitochondria" initialConcentration="0" hasOnlySubstanceUnits="false" boundaryCondition="false" constant="false"/>
      <species metaid="M_ala__L_c" sboTerm="SBO:0000247" id="M_ala__L_c" name="L-Alanine" compartment="cytosol" initialConcentration="0" hasOnlySubstanceUnits="false" boundaryCondition="false" constant="false" fbc:charge="0"/>
      <species metaid="M_ala__L_m" sboTerm="SBO:0000247" id="M_ala__L_m" name="L-Alanine" compartment="mitochondria" initialConcentration="0" hasOnlySubstanceUnits="false" boundaryCondition="false" constant="false" fbc:charge="0"/>
      <species metaid="M_ala__L_e" sboTerm="SBO:0000247" id="M_ala__L_e" name="L-Alanine" compartment="extracellular" initialConcentration="0" hasOnlySubstanceUnits="false" boundaryCondition="false" constant="false" fbc:charge="0"/>
      <species metaid="M_succ_c" sboTerm="SBO:0000247" id="M_succ_c" name="Succinate" compartment="cytosol" initialConcentration="0" hasOnlySubstanceUnits="false" boundaryCondition="false" constant="false" fbc:charge="-2"/>
      <species metaid="M_succ_m" sboTerm="SBO:0000247" id="M_succ_m" name="Succinate" compartment="mitochondria" initialConcentration="0" hasOnlySubstanceUnits="false" boundaryCondition="false" constant="false" fbc:charge="-2"/>
      <species metaid="M_succ_e" sboTerm="SBO:0000247" id="M_succ_e" name="Succinate" compartment="extracellular" initialConcentration="0" hasOnlySubstanceUnits="false" boundaryCondition="false" constant="false" fbc:charge="-2"/>
      <species metaid="M_uacgam_c" sboTerm="SBO:0000247" id="M_uacgam_c" name="UDP-N-acetyl-D-glucosamine" compartment="cytosol" initialConcentration="0" hasOnlySubstanceUnits="false" boundaryCondition="false" constant="false" fbc:charge="-2"/>
      <species metaid="M_gtp_c" sboTerm="SBO:0000247" id="M_gtp_c" name="GTP" compartment="cytosol" initialConcentration="0" hasOnlySubstanceUnits="false" boundaryCondition="false" constant="false" fbc:charge="-4"/>
      <species metaid="M_gtp_e" sboTerm="SBO:0000247" id="M_gtp_e" name="GTP" compartment="extracellular" initialConcentration="0" hasOnlySubstanceUnits="false" boundaryCondition="false" constant="false" fbc:charge="-4"/>
      <species metaid="M_gtp_m" sboTerm="SBO:0000247" id="M_gtp_m" name="GTP" compartment="mitochondria" initialConcentration="0" hasOnlySubstanceUnits="false" boundaryCondition="false" constant="false" fbc:charge="-4"/>
      <species metaid="M_lys__L_c" sboTerm="SBO:0000247" id="M_lys__L_c" name="L-Lysine" compartment="cytosol" initialConcentration="0" hasOnlySubstanceUnits="false" boundaryCondition="false" constant="false" fbc:charge="1"/>
      <species metaid="M_lys__L_e" sboTerm="SBO:0000247" id="M_lys__L_e" name="L-Lysine" compartment="extracellular" initialConcentration="0" hasOnlySubstanceUnits="false" boundaryCondition="false" constant="false" fbc:charge="1"/>
      <species metaid="M_lys__L_m" sboTerm="SBO:0000247" id="M_lys__L_m" name="L-Lysine" compartment="mitochondria" initialConcentration="0" hasOnlySubstanceUnits="false" boundaryCondition="false" constant="false" fbc:charge="1"/>
      <species metaid="M_glx_m" sboTerm="SBO:0000247" id="M_glx_m" name="Glyoxylate" compartment="mitochondria" initialConcentration="0" hasOnlySubstanceUnits="false" boundaryCondition="false" constant="false" fbc:charge="-1"/>
      <species metaid="M_glx_p" sboTerm="SBO:0000247" id="M_glx_p" name="Glyoxylate" compartment="peroxisome" initialConcentration="0" hasOnlySubstanceUnits="false" boundaryCondition="false" constant="false" fbc:charge="-1"/>
      <species metaid="M_asp__L_c" sboTerm="SBO:0000247" id="M_asp__L_c" name="L-Aspartate" compartment="cytosol" initialConcentration="0" hasOnlySubstanceUnits="false" boundaryCondition="false" constant="false" fbc:charge="-1"/>
      <species metaid="M_asp__L_m" sboTerm="SBO:0000247" id="M_asp__L_m" name="L-Aspartate" compartment="mitochondria" initialConcentration="0" hasOnlySubstanceUnits="false" boundaryCondition="false" constant="false" fbc:charge="-1"/>
      <species metaid="M_gthrd_c" sboTerm="SBO:0000247" id="M_gthrd_c" name="Reduced glutathione" compartment="cytosol" initialConcentration="0" hasOnlySubstanceUnits="false" boundaryCondition="false" constant="false" fbc:charge="-1"/>
      <species metaid="M_udpgal_c" sboTerm="SBO:0000247" id="M_udpgal_c" name="UDPgalactose" compartment="cytosol" initialConcentration="0" hasOnlySubstanceUnits="false" boundaryCondition="false" constant="false" fbc:charge="-2"/>
      <species metaid="M_udpgal_r" sboTerm="SBO:0000247" id="M_udpgal_r" name="UDPgalactose" compartment="endoplasmicreticulum" initialConcentration="0" hasOnlySubstanceUnits="false" boundaryCondition="false" constant="false" fbc:charge="-2"/>
      <species metaid="M_paps_c" sboTerm="SBO:0000247" id="M_paps_c" name="3&apos;-Phosphoadenylyl sulfate" compartment="cytosol" initialConcentration="0" hasOnlySubstanceUnits="false" boundaryCondition="false" constant="false" fbc:charge="-4"/>
      <species metaid="M_cmp_c" sboTerm="SBO:0000247" id="M_cmp_c" name="CMP" compartment="cytosol" initialConcentration="0" hasOnlySubstanceUnits="false" boundaryCondition="false" constant="false" fbc:charge="-2"/>
      <species metaid="M_cmp_e" sboTerm="SBO:0000247" id="M_cmp_e" name="CMP" compartment="extracellular" initialConcentration="0" hasOnlySubstanceUnits="false" boundaryCondition="false" constant="false" fbc:charge="-2"/>
      <species metaid="M_cmp_m" sboTerm="SBO:0000247" id="M_cmp_m" name="CMP" compartment="mitochondria" initialConcentration="0" hasOnlySubstanceUnits="false" boundaryCondition="false" constant="false" fbc:charge="-2"/>
      <species metaid="M_for_c" sboTerm="SBO:0000247" id="M_for_c" name="Formate" compartment="cytosol" initialConcentration="0" hasOnlySubstanceUnits="false" boundaryCondition="false" constant="false" fbc:charge="-1"/>
      <species metaid="M_for_m" sboTerm="SBO:0000247" id="M_for_m" name="Formate" compartment="mitochondria" initialConcentration="0" hasOnlySubstanceUnits="false" boundaryCondition="false" constant="false" fbc:charge="-1"/>
      <species metaid="M_for_e" sboTerm="SBO:0000247" id="M_for_e" name="Formate" compartment="extracellular" initialConcentration="0" hasOnlySubstanceUnits="false" boundaryCondition="false" constant="false" fbc:charge="-1"/>
      <species metaid="M_so4_c" sboTerm="SBO:0000247" id="M_so4_c" name="Sulfate" compartment="cytosol" initialConcentration="0" hasOnlySubstanceUnits="false" boundaryCondition="false" constant="false" fbc:charge="-2"/>
      <species metaid="M_so4_e" sboTerm="SBO:0000247" id="M_so4_e" name="Sulfate" compartment="extracellular" initialConcentration="0" hasOnlySubstanceUnits="false" boundaryCondition="false" constant="false" fbc:charge="-2"/>
      <species metaid="M_so4_m" sboTerm="SBO:0000247" id="M_so4_m" name="Sulfate" compartment="mitochondria" initialConcentration="0" hasOnlySubstanceUnits="false" boundaryCondition="false" constant="false" fbc:charge="-2"/>
      <species metaid="M_C00060_c" sboTerm="SBO:0000247" id="M_C00060_c" name="R-COOH" compartment="cytosol" initialConcentration="0" hasOnlySubstanceUnits="false" boundaryCondition="false" constant="false"/>
      <species metaid="M_C00060_e" sboTerm="SBO:0000247" id="M_C00060_e" name="R-COOH" compartment="extracellular" initialConcentration="0" hasOnlySubstanceUnits="false" boundaryCondition="false" constant="false"/>
      <species metaid="M_fmn_c" sboTerm="SBO:0000247" id="M_fmn_c" name="FMN" compartment="cytosol" initialConcentration="0" hasOnlySubstanceUnits="false" boundaryCondition="false" constant="false" fbc:charge="-2"/>
      <species metaid="M_arg__L_c" sboTerm="SBO:0000247" id="M_arg__L_c" name="L-Arginine" compartment="cytosol" initialConcentration="0" hasOnlySubstanceUnits="false" boundaryCondition="false" constant="false" fbc:charge="1"/>
      <species metaid="M_arg__L_e" sboTerm="SBO:0000247" id="M_arg__L_e" name="L-Arginine" compartment="extracellular" initialConcentration="0" hasOnlySubstanceUnits="false" boundaryCondition="false" constant="false" fbc:charge="1"/>
      <species metaid="M_ctp_c" sboTerm="SBO:0000247" id="M_ctp_c" name="CTP" compartment="cytosol" initialConcentration="0" hasOnlySubstanceUnits="false" boundaryCondition="false" constant="false" fbc:charge="-4"/>
      <species metaid="M_ctp_e" sboTerm="SBO:0000247" id="M_ctp_e" name="CTP" compartment="extracellular" initialConcentration="0" hasOnlySubstanceUnits="false" boundaryCondition="false" constant="false" fbc:charge="-4"/>
      <species metaid="M_ctp_m" sboTerm="SBO:0000247" id="M_ctp_m" name="CTP" compartment="mitochondria" initialConcentration="0" hasOnlySubstanceUnits="false" boundaryCondition="false" constant="false" fbc:charge="-4"/>
      <species metaid="M_gln__L_c" sboTerm="SBO:0000247" id="M_gln__L_c" name="L-Glutamine" compartment="cytosol" initialConcentration="0" hasOnlySubstanceUnits="false" boundaryCondition="false" constant="false" fbc:charge="0"/>
      <species metaid="M_gln__L_m" sboTerm="SBO:0000247" id="M_gln__L_m" name="L-Glutamine" compartment="mitochondria" initialConcentration="0" hasOnlySubstanceUnits="false" boundaryCondition="false" constant="false" fbc:charge="0"/>
      <species metaid="M_gln__L_e" sboTerm="SBO:0000247" id="M_gln__L_e" name="L-Glutamine" compartment="extracellular" initialConcentration="0" hasOnlySubstanceUnits="false" boundaryCondition="false" constant="false" fbc:charge="0"/>
      <species metaid="M_ser__L_c" sboTerm="SBO:0000247" id="M_ser__L_c" name="L-Serine" compartment="cytosol" initialConcentration="0" hasOnlySubstanceUnits="false" boundaryCondition="false" constant="false" fbc:charge="0"/>
      <species metaid="M_ser__L_e" sboTerm="SBO:0000247" id="M_ser__L_e" name="L-Serine" compartment="extracellular" initialConcentration="0" hasOnlySubstanceUnits="false" boundaryCondition="false" constant="false" fbc:charge="0"/>
      <species metaid="M_fald_c" sboTerm="SBO:0000247" id="M_fald_c" name="Formaldehyde" compartment="cytosol" initialConcentration="0" hasOnlySubstanceUnits="false" boundaryCondition="false" constant="false" fbc:charge="0"/>
      <species metaid="M_thmpp_c" sboTerm="SBO:0000247" id="M_thmpp_c" name="Thiamine diphosphate" compartment="cytosol" initialConcentration="0" hasOnlySubstanceUnits="false" boundaryCondition="false" constant="false" fbc:charge="-2"/>
      <species metaid="M_thmpp_m" sboTerm="SBO:0000247" id="M_thmpp_m" name="Thiamine diphosphate" compartment="mitochondria" initialConcentration="0" hasOnlySubstanceUnits="false" boundaryCondition="false" constant="false" fbc:charge="-2"/>
      <species metaid="M_cu2_g" sboTerm="SBO:0000247" id="M_cu2_g" name="Cu2+" compartment="golgi" initialConcentration="0" hasOnlySubstanceUnits="false" boundaryCondition="false" constant="false" fbc:charge="2"/>
      <species metaid="M_cu2_c" sboTerm="SBO:0000247" id="M_cu2_c" name="Cu2+" compartment="cytosol" initialConcentration="0" hasOnlySubstanceUnits="false" boundaryCondition="false" constant="false" fbc:charge="2"/>
      <species metaid="M_ascb__L_e" sboTerm="SBO:0000247" id="M_ascb__L_e" name="L-Ascorbate" compartment="extracellular" initialConcentration="0" hasOnlySubstanceUnits="false" boundaryCondition="false" constant="false" fbc:charge="-1"/>
      <species metaid="M_ascb__L_c" sboTerm="SBO:0000247" id="M_ascb__L_c" name="L-Ascorbate" compartment="cytosol" initialConcentration="0" hasOnlySubstanceUnits="false" boundaryCondition="false" constant="false" fbc:charge="-1"/>
      <species metaid="M_met__L_c" sboTerm="SBO:0000247" id="M_met__L_c" name="L-Methionine" compartment="cytosol" initialConcentration="0" hasOnlySubstanceUnits="false" boundaryCondition="false" constant="false" fbc:charge="0"/>
      <species metaid="M_met__L_e" sboTerm="SBO:0000247" id="M_met__L_e" name="L-Methionine" compartment="extracellular" initialConcentration="0" hasOnlySubstanceUnits="false" boundaryCondition="false" constant="false" fbc:charge="0"/>
      <species metaid="M_pep_c" sboTerm="SBO:0000247" id="M_pep_c" name="Phosphoenolpyruvate" compartment="cytosol" initialConcentration="0" hasOnlySubstanceUnits="false" boundaryCondition="false" constant="false" fbc:charge="-3"/>
      <species metaid="M_pep_m" sboTerm="SBO:0000247" id="M_pep_m" name="Phosphoenolpyruvate" compartment="mitochondria" initialConcentration="0" hasOnlySubstanceUnits="false" boundaryCondition="false" constant="false" fbc:charge="-3"/>
      <species metaid="M_utp_c" sboTerm="SBO:0000247" id="M_utp_c" name="UTP" compartment="cytosol" initialConcentration="0" hasOnlySubstanceUnits="false" boundaryCondition="false" constant="false" fbc:charge="-4"/>
      <species metaid="M_utp_e" sboTerm="SBO:0000247" id="M_utp_e" name="UTP" compartment="extracellular" initialConcentration="0" hasOnlySubstanceUnits="false" boundaryCondition="false" constant="false" fbc:charge="-4"/>
      <species metaid="M_utp_m" sboTerm="SBO:0000247" id="M_utp_m" name="UTP" compartment="mitochondria" initialConcentration="0" hasOnlySubstanceUnits="false" boundaryCondition="false" constant="false" fbc:charge="-4"/>
      <species metaid="M_ca2_c" sboTerm="SBO:0000247" id="M_ca2_c" name="Calcium" compartment="cytosol" initialConcentration="0" hasOnlySubstanceUnits="false" boundaryCondition="false" constant="false" fbc:charge="2"/>
      <species metaid="M_ca2_r" sboTerm="SBO:0000247" id="M_ca2_r" name="Calcium" compartment="endoplasmicreticulum" initialConcentration="0" hasOnlySubstanceUnits="false" boundaryCondition="false" constant="false" fbc:charge="2"/>
      <species metaid="M_ca2_e" sboTerm="SBO:0000247" id="M_ca2_e" name="Calcium" compartment="extracellular" initialConcentration="0" hasOnlySubstanceUnits="false" boundaryCondition="false" constant="false" fbc:charge="2"/>
      <species metaid="M_orn_c" sboTerm="SBO:0000247" id="M_orn_c" name="Ornithine" compartment="cytosol" initialConcentration="0" hasOnlySubstanceUnits="false" boundaryCondition="false" constant="false" fbc:charge="1"/>
      <species metaid="M_orn_m" sboTerm="SBO:0000247" id="M_orn_m" name="Ornithine" compartment="mitochondria" initialConcentration="0" hasOnlySubstanceUnits="false" boundaryCondition="false" constant="false" fbc:charge="1"/>
      <species metaid="M_orn_e" sboTerm="SBO:0000247" id="M_orn_e" name="Ornithine" compartment="extracellular" initialConcentration="0" hasOnlySubstanceUnits="false" boundaryCondition="false" constant="false" fbc:charge="1"/>
      <species metaid="M_trp__L_c" sboTerm="SBO:0000247" id="M_trp__L_c" name="L-tryptophan" compartment="cytosol" initialConcentration="0" hasOnlySubstanceUnits="false" boundaryCondition="false" constant="false" fbc:charge="0" fbc:chemicalFormula="C11H12N2O2"/>
      <species metaid="M_trp__L_e" sboTerm="SBO:0000247" id="M_trp__L_e" name="L-Tryptophan" compartment="extracellular" initialConcentration="0" hasOnlySubstanceUnits="false" boundaryCondition="false" constant="false" fbc:charge="0"/>
      <species metaid="M_phe__L_c" sboTerm="SBO:0000247" id="M_phe__L_c" name="L-Phenylalanine" compartment="cytosol" initialConcentration="0" hasOnlySubstanceUnits="false" boundaryCondition="false" constant="false" fbc:charge="0"/>
      <species metaid="M_phe__L_m" sboTerm="SBO:0000247" id="M_phe__L_m" name="L-Phenylalanine" compartment="mitochondria" initialConcentration="0" hasOnlySubstanceUnits="false" boundaryCondition="false" constant="false" fbc:charge="0"/>
      <species metaid="M_phe__L_e" sboTerm="SBO:0000247" id="M_phe__L_e" name="L-Phenylalanine" compartment="extracellular" initialConcentration="0" hasOnlySubstanceUnits="false" boundaryCondition="false" constant="false" fbc:charge="0"/>
      <species metaid="M_h_c" sboTerm="SBO:0000247" id="M_h_c" name="proton" compartment="cytosol" initialConcentration="0" hasOnlySubstanceUnits="false" boundaryCondition="false" constant="false" fbc:charge="1" fbc:chemicalFormula="H"/>
      <species metaid="M_h_r" sboTerm="SBO:0000247" id="M_h_r" name="H+" compartment="endoplasmicreticulum" initialConcentration="0" hasOnlySubstanceUnits="false" boundaryCondition="false" constant="false" fbc:charge="0"/>
      <species metaid="M_h_e" sboTerm="SBO:0000247" id="M_h_e" name="H+" compartment="extracellular" initialConcentration="0" hasOnlySubstanceUnits="false" boundaryCondition="false" constant="false" fbc:charge="0"/>
      <species metaid="M_h_l" sboTerm="SBO:0000247" id="M_h_l" name="H+" compartment="lysosome" initialConcentration="0" hasOnlySubstanceUnits="false" boundaryCondition="false" constant="false" fbc:charge="0"/>
      <species metaid="M_h_m" sboTerm="SBO:0000247" id="M_h_m" name="H+" compartment="mitochondria" initialConcentration="0" hasOnlySubstanceUnits="false" boundaryCondition="false" constant="false" fbc:charge="0"/>
      <species metaid="M_h_p" sboTerm="SBO:0000247" id="M_h_p" name="H+" compartment="peroxisome" initialConcentration="0" hasOnlySubstanceUnits="false" boundaryCondition="false" constant="false" fbc:charge="0"/>
      <species metaid="M_h_i" sboTerm="SBO:0000247" id="M_h_i" name="H+" compartment="mitochondrialintermembranespace" initialConcentration="0" hasOnlySubstanceUnits="false" boundaryCondition="false" constant="false" fbc:charge="0"/>
      <species metaid="M_itp_c" sboTerm="SBO:0000247" id="M_itp_c" name="ITP" compartment="cytosol" initialConcentration="0" hasOnlySubstanceUnits="false" boundaryCondition="false" constant="false" fbc:charge="-4"/>
      <species metaid="M_itp_m" sboTerm="SBO:0000247" id="M_itp_m" name="ITP" compartment="mitochondria" initialConcentration="0" hasOnlySubstanceUnits="false" boundaryCondition="false" constant="false" fbc:charge="-4"/>
      <species metaid="M_tyr__L_c" sboTerm="SBO:0000247" id="M_tyr__L_c" name="L-Tyrosine" compartment="cytosol" initialConcentration="0" hasOnlySubstanceUnits="false" boundaryCondition="false" constant="false" fbc:charge="0"/>
      <species metaid="M_tyr__L_e" sboTerm="SBO:0000247" id="M_tyr__L_e" name="L-Tyrosine" compartment="extracellular" initialConcentration="0" hasOnlySubstanceUnits="false" boundaryCondition="false" constant="false" fbc:charge="0"/>
      <species metaid="M_tyr__L_m" sboTerm="SBO:0000247" id="M_tyr__L_m" name="L-Tyrosine" compartment="mitochondria" initialConcentration="0" hasOnlySubstanceUnits="false" boundaryCondition="false" constant="false" fbc:charge="0"/>
      <species metaid="M_malcoa_c" sboTerm="SBO:0000247" id="M_malcoa_c" name="Malonyl-CoA" compartment="cytosol" initialConcentration="0" hasOnlySubstanceUnits="false" boundaryCondition="false" constant="false" fbc:charge="-5"/>
      <species metaid="M_malcoa_m" sboTerm="SBO:0000247" id="M_malcoa_m" name="Malonyl-CoA" compartment="mitochondria" initialConcentration="0" hasOnlySubstanceUnits="false" boundaryCondition="false" constant="false" fbc:charge="-5"/>
      <species metaid="M_acald_c" sboTerm="SBO:0000247" id="M_acald_c" name="Acetaldehyde" compartment="cytosol" initialConcentration="0" hasOnlySubstanceUnits="false" boundaryCondition="false" constant="false" fbc:charge="0"/>
      <species metaid="M_acald_m" sboTerm="SBO:0000247" id="M_acald_m" name="Acetaldehyde" compartment="mitochondria" initialConcentration="0" hasOnlySubstanceUnits="false" boundaryCondition="false" constant="false" fbc:charge="0"/>
      <species metaid="M_f6p_c" sboTerm="SBO:0000247" id="M_f6p_c" name="D-Fructose 6-phosphate" compartment="cytosol" initialConcentration="0" hasOnlySubstanceUnits="false" boundaryCondition="false" constant="false" fbc:charge="-2"/>
      <species metaid="M_sucr_e" sboTerm="SBO:0000247" id="M_sucr_e" name="Sucrose" compartment="extracellular" initialConcentration="0" hasOnlySubstanceUnits="false" boundaryCondition="false" constant="false" fbc:charge="0"/>
      <species metaid="M_succoa_m" sboTerm="SBO:0000247" id="M_succoa_m" name="Succinyl-CoA" compartment="mitochondria" initialConcentration="0" hasOnlySubstanceUnits="false" boundaryCondition="false" constant="false" fbc:charge="-5"/>
      <species metaid="M_g6p_c" sboTerm="SBO:0000247" id="M_g6p_c" name="D-Glucose 6-phosphate" compartment="cytosol" initialConcentration="0" hasOnlySubstanceUnits="false" boundaryCondition="false" constant="false" fbc:charge="-2"/>
      <species metaid="M_glyc3p_c" sboTerm="SBO:0000247" id="M_glyc3p_c" name="Glycerol 3-phosphate" compartment="cytosol" initialConcentration="0" hasOnlySubstanceUnits="false" boundaryCondition="false" constant="false" fbc:charge="-2"/>
      <species metaid="M_glyc3p_m" sboTerm="SBO:0000247" id="M_glyc3p_m" name="Glycerol 3-phosphate" compartment="mitochondria" initialConcentration="0" hasOnlySubstanceUnits="false" boundaryCondition="false" constant="false" fbc:charge="-2"/>
      <species metaid="M_so3_c" sboTerm="SBO:0000247" id="M_so3_c" name="Sulfite" compartment="cytosol" initialConcentration="0" hasOnlySubstanceUnits="false" boundaryCondition="false" constant="false" fbc:charge="-2"/>
      <species metaid="M_so3_m" sboTerm="SBO:0000247" id="M_so3_m" name="Sulfite" compartment="mitochondria" initialConcentration="0" hasOnlySubstanceUnits="false" boundaryCondition="false" constant="false" fbc:charge="-2"/>
      <species metaid="M_fru_c" sboTerm="SBO:0000247" id="M_fru_c" name="D-Fructose" compartment="cytosol" initialConcentration="0" hasOnlySubstanceUnits="false" boundaryCondition="false" constant="false" fbc:charge="0"/>
      <species metaid="M_fru_e" sboTerm="SBO:0000247" id="M_fru_e" name="D-Fructose" compartment="extracellular" initialConcentration="0" hasOnlySubstanceUnits="false" boundaryCondition="false" constant="false" fbc:charge="0"/>
      <species metaid="M_cys__L_c" sboTerm="SBO:0000247" id="M_cys__L_c" name="L-Cysteine" compartment="cytosol" initialConcentration="0" hasOnlySubstanceUnits="false" boundaryCondition="false" constant="false" fbc:charge="0"/>
      <species metaid="M_cys__L_e" sboTerm="SBO:0000247" id="M_cys__L_e" name="L-Cysteine" compartment="extracellular" initialConcentration="0" hasOnlySubstanceUnits="false" boundaryCondition="false" constant="false" fbc:charge="0"/>
      <species metaid="M_ala_B_c" sboTerm="SBO:0000247" id="M_ala_B_c" name="Beta-Alanine" compartment="cytosol" initialConcentration="0" hasOnlySubstanceUnits="false" boundaryCondition="false" constant="false" fbc:charge="0"/>
      <species metaid="M_ala_B_m" sboTerm="SBO:0000247" id="M_ala_B_m" name="Beta-Alanine" compartment="mitochondria" initialConcentration="0" hasOnlySubstanceUnits="false" boundaryCondition="false" constant="false" fbc:charge="0"/>
      <species metaid="M_ala_B_e" sboTerm="SBO:0000247" id="M_ala_B_e" name="Beta-Alanine" compartment="extracellular" initialConcentration="0" hasOnlySubstanceUnits="false" boundaryCondition="false" constant="false" fbc:charge="0"/>
      <species metaid="M_ppcoa_c" sboTerm="SBO:0000247" id="M_ppcoa_c" name="Propanoyl-CoA" compartment="cytosol" initialConcentration="0" hasOnlySubstanceUnits="false" boundaryCondition="false" constant="false" fbc:charge="-4"/>
      <species metaid="M_ppcoa_m" sboTerm="SBO:0000247" id="M_ppcoa_m" name="Propanoyl-CoA" compartment="mitochondria" initialConcentration="0" hasOnlySubstanceUnits="false" boundaryCondition="false" constant="false" fbc:charge="-4"/>
      <species metaid="M_thf_c" sboTerm="SBO:0000247" id="M_thf_c" name="5,6,7,8-Tetrahydrofolate" compartment="cytosol" initialConcentration="0" hasOnlySubstanceUnits="false" boundaryCondition="false" constant="false" fbc:charge="-2"/>
      <species metaid="M_thf_m" sboTerm="SBO:0000247" id="M_thf_m" name="5,6,7,8-Tetrahydrofolate" compartment="mitochondria" initialConcentration="0" hasOnlySubstanceUnits="false" boundaryCondition="false" constant="false" fbc:charge="-2"/>
      <species metaid="M_g1p_c" sboTerm="SBO:0000247" id="M_g1p_c" name="D-Glucose 1-phosphate" compartment="cytosol" initialConcentration="0" hasOnlySubstanceUnits="false" boundaryCondition="false" constant="false" fbc:charge="-2" fbc:chemicalFormula="C6H11O9P"/>
      <species metaid="M_idp_c" sboTerm="SBO:0000247" id="M_idp_c" name="IDP" compartment="cytosol" initialConcentration="0" hasOnlySubstanceUnits="false" boundaryCondition="false" constant="false" fbc:charge="-3"/>
      <species metaid="M_idp_m" sboTerm="SBO:0000247" id="M_idp_m" name="IDP" compartment="mitochondria" initialConcentration="0" hasOnlySubstanceUnits="false" boundaryCondition="false" constant="false" fbc:charge="-3"/>
      <species metaid="M_ump_c" sboTerm="SBO:0000247" id="M_ump_c" name="UMP" compartment="cytosol" initialConcentration="0" hasOnlySubstanceUnits="false" boundaryCondition="false" constant="false" fbc:charge="-2"/>
      <species metaid="M_ump_e" sboTerm="SBO:0000247" id="M_ump_e" name="UMP" compartment="extracellular" initialConcentration="0" hasOnlySubstanceUnits="false" boundaryCondition="false" constant="false" fbc:charge="-2"/>
      <species metaid="M_ura_c" sboTerm="SBO:0000247" id="M_ura_c" name="Uracil" compartment="cytosol" initialConcentration="0" hasOnlySubstanceUnits="false" boundaryCondition="false" constant="false" fbc:charge="0"/>
      <species metaid="M_2obut_c" sboTerm="SBO:0000247" id="M_2obut_c" name="2-Oxobutanoate" compartment="cytosol" initialConcentration="0" hasOnlySubstanceUnits="false" boundaryCondition="false" constant="false" fbc:charge="-1"/>
      <species metaid="M_dhap_c" sboTerm="SBO:0000247" id="M_dhap_c" name="Dihydroxyacetone phosphate" compartment="cytosol" initialConcentration="0" hasOnlySubstanceUnits="false" boundaryCondition="false" constant="false" fbc:charge="-2"/>
      <species metaid="M_dhap_m" sboTerm="SBO:0000247" id="M_dhap_m" name="Dihydroxyacetone phosphate" compartment="mitochondria" initialConcentration="0" hasOnlySubstanceUnits="false" boundaryCondition="false" constant="false" fbc:charge="-2"/>
      <species metaid="M_cdp_c" sboTerm="SBO:0000247" id="M_cdp_c" name="CDP" compartment="cytosol" initialConcentration="0" hasOnlySubstanceUnits="false" boundaryCondition="false" constant="false" fbc:charge="-3"/>
      <species metaid="M_cdp_e" sboTerm="SBO:0000247" id="M_cdp_e" name="CDP" compartment="extracellular" initialConcentration="0" hasOnlySubstanceUnits="false" boundaryCondition="false" constant="false" fbc:charge="-3"/>
      <species metaid="M_cdp_m" sboTerm="SBO:0000247" id="M_cdp_m" name="CDP" compartment="mitochondria" initialConcentration="0" hasOnlySubstanceUnits="false" boundaryCondition="false" constant="false" fbc:charge="-3"/>
      <species metaid="M_cdp_n" sboTerm="SBO:0000247" id="M_cdp_n" name="CDP" compartment="nucleus" initialConcentration="0" hasOnlySubstanceUnits="false" boundaryCondition="false" constant="false" fbc:charge="-3"/>
      <species metaid="M_chol_c" sboTerm="SBO:0000247" id="M_chol_c" name="Choline" compartment="cytosol" initialConcentration="0" hasOnlySubstanceUnits="false" boundaryCondition="false" constant="false" fbc:charge="1"/>
      <species metaid="M_chol_e" sboTerm="SBO:0000247" id="M_chol_e" name="Choline" compartment="extracellular" initialConcentration="0" hasOnlySubstanceUnits="false" boundaryCondition="false" constant="false" fbc:charge="1"/>
      <species metaid="M_chol_m" sboTerm="SBO:0000247" id="M_chol_m" name="Choline" compartment="mitochondria" initialConcentration="0" hasOnlySubstanceUnits="false" boundaryCondition="false" constant="false" fbc:charge="1"/>
      <species metaid="M_glyc_c" sboTerm="SBO:0000247" id="M_glyc_c" name="Glycerol" compartment="cytosol" initialConcentration="0" hasOnlySubstanceUnits="false" boundaryCondition="false" constant="false" fbc:charge="0"/>
      <species metaid="M_r5p_c" sboTerm="SBO:0000247" id="M_r5p_c" name="Ribose 5-phosphate" compartment="cytosol" initialConcentration="0" hasOnlySubstanceUnits="false" boundaryCondition="false" constant="false" fbc:charge="-2"/>
      <species metaid="M_g3p_c" sboTerm="SBO:0000247" id="M_g3p_c" name="Glyceraldehyde 3-phosphate" compartment="cytosol" initialConcentration="0" hasOnlySubstanceUnits="false" boundaryCondition="false" constant="false" fbc:charge="-2"/>
      <species metaid="M_prpp_c" sboTerm="SBO:0000247" id="M_prpp_c" name="5-Phospho-alpha-D-ribose 1-diphosphate" compartment="cytosol" initialConcentration="0" hasOnlySubstanceUnits="false" boundaryCondition="false" constant="false" fbc:charge="-5"/>
      <species metaid="M_btn_c" sboTerm="SBO:0000247" id="M_btn_c" name="Biotin" compartment="cytosol" initialConcentration="0" hasOnlySubstanceUnits="false" boundaryCondition="false" constant="false" fbc:charge="-1"/>
      <species metaid="M_btn_e" sboTerm="SBO:0000247" id="M_btn_e" name="Biotin" compartment="extracellular" initialConcentration="0" hasOnlySubstanceUnits="false" boundaryCondition="false" constant="false" fbc:charge="-1"/>
      <species metaid="M_fum_c" sboTerm="SBO:0000247" id="M_fum_c" name="Fumarate" compartment="cytosol" initialConcentration="0" hasOnlySubstanceUnits="false" boundaryCondition="false" constant="false" fbc:charge="-2"/>
      <species metaid="M_fum_m" sboTerm="SBO:0000247" id="M_fum_m" name="Fumarate" compartment="mitochondria" initialConcentration="0" hasOnlySubstanceUnits="false" boundaryCondition="false" constant="false" fbc:charge="-2"/>
      <species metaid="M_leu__L_c" sboTerm="SBO:0000247" id="M_leu__L_c" name="L-Leucine" compartment="cytosol" initialConcentration="0" hasOnlySubstanceUnits="false" boundaryCondition="false" constant="false" fbc:charge="0"/>
      <species metaid="M_leu__L_m" sboTerm="SBO:0000247" id="M_leu__L_m" name="L-Leucine" compartment="mitochondria" initialConcentration="0" hasOnlySubstanceUnits="false" boundaryCondition="false" constant="false" fbc:charge="0"/>
      <species metaid="M_leu__L_e" sboTerm="SBO:0000247" id="M_leu__L_e" name="L-Leucine" compartment="extracellular" initialConcentration="0" hasOnlySubstanceUnits="false" boundaryCondition="false" constant="false" fbc:charge="0"/>
      <species metaid="M_gal_c" sboTerm="SBO:0000247" id="M_gal_c" name="D-Galactose" compartment="cytosol" initialConcentration="0" hasOnlySubstanceUnits="false" boundaryCondition="false" constant="false" fbc:charge="0"/>
      <species metaid="M_gal_e" sboTerm="SBO:0000247" id="M_gal_e" name="D-Galactose" compartment="extracellular" initialConcentration="0" hasOnlySubstanceUnits="false" boundaryCondition="false" constant="false" fbc:charge="0"/>
      <species metaid="M_gal_l" sboTerm="SBO:0000247" id="M_gal_l" name="D-Galactose" compartment="lysosome" initialConcentration="0" hasOnlySubstanceUnits="false" boundaryCondition="false" constant="false" fbc:charge="0"/>
      <species metaid="M_ficytC_mim" sboTerm="SBO:0000247" id="M_ficytC_mim" name="Ferricytochrome c" compartment="mitochondrialinnermembrane" initialConcentration="0" hasOnlySubstanceUnits="false" boundaryCondition="false" constant="false"/>
      <species metaid="M_focytC_mim" sboTerm="SBO:0000247" id="M_focytC_mim" name="Ferrocytochrome C" compartment="mitochondrialinnermembrane" initialConcentration="0" hasOnlySubstanceUnits="false" boundaryCondition="false" constant="false"/>
      <species metaid="M_ipdp_c" sboTerm="SBO:0000247" id="M_ipdp_c" name="Isopentenyl diphosphate" compartment="cytosol" initialConcentration="0" hasOnlySubstanceUnits="false" boundaryCondition="false" constant="false" fbc:charge="-3"/>
      <species metaid="M_ipdp_p" sboTerm="SBO:0000247" id="M_ipdp_p" name="Isopentenyl diphosphate" compartment="peroxisome" initialConcentration="0" hasOnlySubstanceUnits="false" boundaryCondition="false" constant="false" fbc:charge="-3"/>
      <species metaid="M_imp_c" sboTerm="SBO:0000247" id="M_imp_c" name="IMP" compartment="cytosol" initialConcentration="0" hasOnlySubstanceUnits="false" boundaryCondition="false" constant="false" fbc:charge="-2"/>
      <species metaid="M_datp_c" sboTerm="SBO:0000247" id="M_datp_c" name="DATP" compartment="cytosol" initialConcentration="0" hasOnlySubstanceUnits="false" boundaryCondition="false" constant="false" fbc:charge="-4"/>
      <species metaid="M_datp_m" sboTerm="SBO:0000247" id="M_datp_m" name="DATP" compartment="mitochondria" initialConcentration="0" hasOnlySubstanceUnits="false" boundaryCondition="false" constant="false" fbc:charge="-4"/>
      <species metaid="M_meoh_c" sboTerm="SBO:0000247" id="M_meoh_c" name="Methanol" compartment="cytosol" initialConcentration="0" hasOnlySubstanceUnits="false" boundaryCondition="false" constant="false" fbc:charge="0"/>
      <species metaid="M_ala__D_c" sboTerm="SBO:0000247" id="M_ala__D_c" name="D-Alanine" compartment="cytosol" initialConcentration="0" hasOnlySubstanceUnits="false" boundaryCondition="false" constant="false" fbc:charge="0"/>
      <species metaid="M_ala__D_e" sboTerm="SBO:0000247" id="M_ala__D_e" name="D-Alanine" compartment="extracellular" initialConcentration="0" hasOnlySubstanceUnits="false" boundaryCondition="false" constant="false" fbc:charge="0"/>
      <species metaid="M_his__L_c" sboTerm="SBO:0000247" id="M_his__L_c" name="L-histidine" compartment="cytosol" initialConcentration="0" hasOnlySubstanceUnits="false" boundaryCondition="false" constant="false" fbc:charge="0" fbc:chemicalFormula="C6H9N3O2"/>
      <species metaid="M_his__L_e" sboTerm="SBO:0000247" id="M_his__L_e" name="L-Histidine" compartment="extracellular" initialConcentration="0" hasOnlySubstanceUnits="false" boundaryCondition="false" constant="false" fbc:charge="0"/>
      <species metaid="M_btcoa_m" sboTerm="SBO:0000247" id="M_btcoa_m" name="Butanoyl-CoA" compartment="mitochondria" initialConcentration="0" hasOnlySubstanceUnits="false" boundaryCondition="false" constant="false" fbc:charge="-4"/>
      <species metaid="M_inost_c" sboTerm="SBO:0000247" id="M_inost_c" name="Myo-Inositol" compartment="cytosol" initialConcentration="0" hasOnlySubstanceUnits="false" boundaryCondition="false" constant="false" fbc:charge="0"/>
      <species metaid="M_inost_e" sboTerm="SBO:0000247" id="M_inost_e" name="Myo-Inositol" compartment="extracellular" initialConcentration="0" hasOnlySubstanceUnits="false" boundaryCondition="false" constant="false" fbc:charge="0"/>
      <species metaid="M_acgam_c" sboTerm="SBO:0000247" id="M_acgam_c" name="N-Acetyl-D-glucosamine" compartment="cytosol" initialConcentration="0" hasOnlySubstanceUnits="false" boundaryCondition="false" constant="false" fbc:charge="0"/>
      <species metaid="M_acgam_e" sboTerm="SBO:0000247" id="M_acgam_e" name="N-Acetyl-D-glucosamine" compartment="extracellular" initialConcentration="0" hasOnlySubstanceUnits="false" boundaryCondition="false" constant="false" fbc:charge="0"/>
      <species metaid="M_3mob_c" sboTerm="SBO:0000247" id="M_3mob_c" name="3-Methyl-2-oxobutanoate" compartment="cytosol" initialConcentration="0" hasOnlySubstanceUnits="false" boundaryCondition="false" constant="false" fbc:charge="-1"/>
      <species metaid="M_3mob_m" sboTerm="SBO:0000247" id="M_3mob_m" name="3-Methyl-2-oxobutanoate" compartment="mitochondria" initialConcentration="0" hasOnlySubstanceUnits="false" boundaryCondition="false" constant="false" fbc:charge="-1"/>
      <species metaid="M_mlthf_c" sboTerm="SBO:0000247" id="M_mlthf_c" name="5,10-Methylenetetrahydrofolate" compartment="cytosol" initialConcentration="0" hasOnlySubstanceUnits="false" boundaryCondition="false" constant="false" fbc:charge="-2"/>
      <species metaid="M_mlthf_m" sboTerm="SBO:0000247" id="M_mlthf_m" name="5,10-Methylenetetrahydrofolate" compartment="mitochondria" initialConcentration="0" hasOnlySubstanceUnits="false" boundaryCondition="false" constant="false" fbc:charge="-2"/>
      <species metaid="M_gmp_c" sboTerm="SBO:0000247" id="M_gmp_c" name="GMP" compartment="cytosol" initialConcentration="0" hasOnlySubstanceUnits="false" boundaryCondition="false" constant="false" fbc:charge="-2"/>
      <species metaid="M_gmp_e" sboTerm="SBO:0000247" id="M_gmp_e" name="GMP" compartment="extracellular" initialConcentration="0" hasOnlySubstanceUnits="false" boundaryCondition="false" constant="false" fbc:charge="-2"/>
      <species metaid="M_ade_c" sboTerm="SBO:0000247" id="M_ade_c" name="Adenine" compartment="cytosol" initialConcentration="0" hasOnlySubstanceUnits="false" boundaryCondition="false" constant="false" fbc:charge="0"/>
      <species metaid="M_pro__L_c" sboTerm="SBO:0000247" id="M_pro__L_c" name="L-Proline" compartment="cytosol" initialConcentration="0" hasOnlySubstanceUnits="false" boundaryCondition="false" constant="false" fbc:charge="0"/>
      <species metaid="M_pro__L_m" sboTerm="SBO:0000247" id="M_pro__L_m" name="L-Proline" compartment="mitochondria" initialConcentration="0" hasOnlySubstanceUnits="false" boundaryCondition="false" constant="false" fbc:charge="0"/>
      <species metaid="M_pro__L_e" sboTerm="SBO:0000247" id="M_pro__L_e" name="L-Proline" compartment="extracellular" initialConcentration="0" hasOnlySubstanceUnits="false" boundaryCondition="false" constant="false" fbc:charge="0"/>
      <species metaid="M_mal__L_c" sboTerm="SBO:0000247" id="M_mal__L_c" name="L-Malate" compartment="cytosol" initialConcentration="0" hasOnlySubstanceUnits="false" boundaryCondition="false" constant="false" fbc:charge="-2"/>
      <species metaid="M_mal__L_m" sboTerm="SBO:0000247" id="M_mal__L_m" name="L-Malate" compartment="mitochondria" initialConcentration="0" hasOnlySubstanceUnits="false" boundaryCondition="false" constant="false" fbc:charge="-2"/>
      <species metaid="M_asn__L_c" sboTerm="SBO:0000247" id="M_asn__L_c" name="L-Asparagine" compartment="cytosol" initialConcentration="0" hasOnlySubstanceUnits="false" boundaryCondition="false" constant="false" fbc:charge="0"/>
      <species metaid="M_asn__L_e" sboTerm="SBO:0000247" id="M_asn__L_e" name="L-Asparagine" compartment="extracellular" initialConcentration="0" hasOnlySubstanceUnits="false" boundaryCondition="false" constant="false" fbc:charge="0"/>
      <species metaid="M_ncam_c" sboTerm="SBO:0000247" id="M_ncam_c" name="Nicotinamide" compartment="cytosol" initialConcentration="0" hasOnlySubstanceUnits="false" boundaryCondition="false" constant="false" fbc:charge="0"/>
      <species metaid="M_pmtcoa_mem" sboTerm="SBO:0000247" id="M_pmtcoa_mem" name="Palmitoyl-CoA (n-C16:0CoA)" compartment="membrane" initialConcentration="0" hasOnlySubstanceUnits="false" boundaryCondition="false" constant="false"/>
      <species metaid="M_hcys__L_c" sboTerm="SBO:0000247" id="M_hcys__L_c" name="L-Homocysteine" compartment="cytosol" initialConcentration="0" hasOnlySubstanceUnits="false" boundaryCondition="false" constant="false" fbc:charge="0"/>
      <species metaid="M_pchol_c" sboTerm="SBO:0000247" id="M_pchol_c" name="Phosphatidylcholine" compartment="cytosol" initialConcentration="0" hasOnlySubstanceUnits="false" boundaryCondition="false" constant="false"/>
      <species metaid="M_pchol_m" sboTerm="SBO:0000247" id="M_pchol_m" name="Phosphatidylcholine" compartment="mitochondria" initialConcentration="0" hasOnlySubstanceUnits="false" boundaryCondition="false" constant="false"/>
      <species metaid="M_pchol_e" sboTerm="SBO:0000247" id="M_pchol_e" name="Phosphatidylcholine" compartment="extracellular" initialConcentration="0" hasOnlySubstanceUnits="false" boundaryCondition="false" constant="false"/>
      <species metaid="M_pchol_g" sboTerm="SBO:0000247" id="M_pchol_g" name="Phosphatidylcholine" compartment="golgi" initialConcentration="0" hasOnlySubstanceUnits="false" boundaryCondition="false" constant="false"/>
      <species metaid="M_pchol_r" sboTerm="SBO:0000247" id="M_pchol_r" name="Phosphatidylcholine" compartment="endoplasmicreticulummembrane" initialConcentration="0" hasOnlySubstanceUnits="false" boundaryCondition="false" constant="false"/>
      <species metaid="M_cit_c" sboTerm="SBO:0000247" id="M_cit_c" name="Citrate" compartment="cytosol" initialConcentration="0" hasOnlySubstanceUnits="false" boundaryCondition="false" constant="false" fbc:charge="-3"/>
      <species metaid="M_cit_m" sboTerm="SBO:0000247" id="M_cit_m" name="Citrate" compartment="mitochondria" initialConcentration="0" hasOnlySubstanceUnits="false" boundaryCondition="false" constant="false" fbc:charge="-3"/>
      <species metaid="M_cit_e" sboTerm="SBO:0000247" id="M_cit_e" name="Citrate" compartment="extracellular" initialConcentration="0" hasOnlySubstanceUnits="false" boundaryCondition="false" constant="false" fbc:charge="-3"/>
      <species metaid="M_man_c" sboTerm="SBO:0000247" id="M_man_c" name="D-Mannose" compartment="cytosol" initialConcentration="0" hasOnlySubstanceUnits="false" boundaryCondition="false" constant="false" fbc:charge="0"/>
      <species metaid="M_man_e" sboTerm="SBO:0000247" id="M_man_e" name="D-Mannose" compartment="extracellular" initialConcentration="0" hasOnlySubstanceUnits="false" boundaryCondition="false" constant="false" fbc:charge="0"/>
      <species metaid="M_glyclt_p" sboTerm="SBO:0000247" id="M_glyclt_p" name="Glycolate" compartment="peroxisome" initialConcentration="0" hasOnlySubstanceUnits="false" boundaryCondition="false" constant="false" fbc:charge="-1"/>
      <species metaid="M_fa_c" sboTerm="SBO:0000247" id="M_fa_c" name="Fatty acid" compartment="cytosol" initialConcentration="0" hasOnlySubstanceUnits="false" boundaryCondition="false" constant="false" fbc:charge="0"/>
      <species metaid="M_acac_c" sboTerm="SBO:0000247" id="M_acac_c" name="Acetoacetate" compartment="cytosol" initialConcentration="0" hasOnlySubstanceUnits="false" boundaryCondition="false" constant="false" fbc:charge="-1"/>
      <species metaid="M_acac_m" sboTerm="SBO:0000247" id="M_acac_m" name="Acetoacetate" compartment="mitochondria" initialConcentration="0" hasOnlySubstanceUnits="false" boundaryCondition="false" constant="false" fbc:charge="-1"/>
      <species metaid="M_dag_e" sboTerm="SBO:0000247" id="M_dag_e" name="Diacylglycerol" compartment="extracellular" initialConcentration="0" hasOnlySubstanceUnits="false" boundaryCondition="false" constant="false"/>
      <species metaid="M_dag_c" sboTerm="SBO:0000247" id="M_dag_c" name="Diacylglycerol" compartment="cytosol" initialConcentration="0" hasOnlySubstanceUnits="false" boundaryCondition="false" constant="false"/>
      <species metaid="M_phpyr_m" sboTerm="SBO:0000247" id="M_phpyr_m" name="Phenylpyruvate" compartment="mitochondria" initialConcentration="0" hasOnlySubstanceUnits="false" boundaryCondition="false" constant="false" fbc:charge="-1"/>
      <species metaid="M_cbp_c" sboTerm="SBO:0000247" id="M_cbp_c" name="Carbamoyl phosphate" compartment="cytosol" initialConcentration="0" hasOnlySubstanceUnits="false" boundaryCondition="false" constant="false" fbc:charge="-2"/>
      <species metaid="M_5mta_c" sboTerm="SBO:0000247" id="M_5mta_c" name="5-Methylthioadenosine" compartment="cytosol" initialConcentration="0" hasOnlySubstanceUnits="false" boundaryCondition="false" constant="false" fbc:charge="0"/>
      <species metaid="M_val__L_c" sboTerm="SBO:0000247" id="M_val__L_c" name="L-Valine" compartment="cytosol" initialConcentration="0" hasOnlySubstanceUnits="false" boundaryCondition="false" constant="false" fbc:charge="0"/>
      <species metaid="M_val__L_m" sboTerm="SBO:0000247" id="M_val__L_m" name="L-Valine" compartment="mitochondria" initialConcentration="0" hasOnlySubstanceUnits="false" boundaryCondition="false" constant="false" fbc:charge="0"/>
      <species metaid="M_val__L_e" sboTerm="SBO:0000247" id="M_val__L_e" name="L-Valine" compartment="extracellular" initialConcentration="0" hasOnlySubstanceUnits="false" boundaryCondition="false" constant="false" fbc:charge="0"/>
      <species metaid="M_lac__L_c" sboTerm="SBO:0000247" id="M_lac__L_c" name="L-Lactate" compartment="cytosol" initialConcentration="0" hasOnlySubstanceUnits="false" boundaryCondition="false" constant="false" fbc:charge="-1"/>
      <species metaid="M_lac__L_m" sboTerm="SBO:0000247" id="M_lac__L_m" name="L-Lactate" compartment="mitochondria" initialConcentration="0" hasOnlySubstanceUnits="false" boundaryCondition="false" constant="false" fbc:charge="-1"/>
      <species metaid="M_lac__L_e" sboTerm="SBO:0000247" id="M_lac__L_e" name="L-Lactate" compartment="extracellular" initialConcentration="0" hasOnlySubstanceUnits="false" boundaryCondition="false" constant="false" fbc:charge="-1"/>
      <species metaid="M_chsterol_e" sboTerm="SBO:0000247" id="M_chsterol_e" name="Chsterol c" compartment="extracellular" initialConcentration="0" hasOnlySubstanceUnits="false" boundaryCondition="false" constant="false" fbc:charge="0"/>
      <species metaid="M_chsterol_r" sboTerm="SBO:0000247" id="M_chsterol_r" name="Chsterol c" compartment="endoplasmicreticulummembrane" initialConcentration="0" hasOnlySubstanceUnits="false" boundaryCondition="false" constant="false" fbc:charge="0"/>
      <species metaid="M_thr__L_c" sboTerm="SBO:0000247" id="M_thr__L_c" name="L-Threonine" compartment="cytosol" initialConcentration="0" hasOnlySubstanceUnits="false" boundaryCondition="false" constant="false" fbc:charge="0"/>
      <species metaid="M_thr__L_e" sboTerm="SBO:0000247" id="M_thr__L_e" name="L-Threonine" compartment="extracellular" initialConcentration="0" hasOnlySubstanceUnits="false" boundaryCondition="false" constant="false" fbc:charge="0"/>
      <species metaid="M_etha_c" sboTerm="SBO:0000247" id="M_etha_c" name="Ethanolamine" compartment="cytosol" initialConcentration="0" hasOnlySubstanceUnits="false" boundaryCondition="false" constant="false" fbc:charge="1"/>
      <species metaid="M_crm_mem" sboTerm="SBO:0000247" id="M_crm_mem" name="Ceramide" compartment="membrane" initialConcentration="0" hasOnlySubstanceUnits="false" boundaryCondition="false" constant="false"/>
      <species metaid="M_3pg_c" sboTerm="SBO:0000247" id="M_3pg_c" name="3-Phospho-D-glycerate" compartment="cytosol" initialConcentration="0" hasOnlySubstanceUnits="false" boundaryCondition="false" constant="false" fbc:charge="-3"/>
      <species metaid="M_ru5p__D_c" sboTerm="SBO:0000247" id="M_ru5p__D_c" name="D-Ribulose 5-phosphate" compartment="cytosol" initialConcentration="0" hasOnlySubstanceUnits="false" boundaryCondition="false" constant="false" fbc:charge="-2"/>
      <species metaid="M_dadp_c" sboTerm="SBO:0000247" id="M_dadp_c" name="DADP" compartment="cytosol" initialConcentration="0" hasOnlySubstanceUnits="false" boundaryCondition="false" constant="false" fbc:charge="-3"/>
      <species metaid="M_dadp_m" sboTerm="SBO:0000247" id="M_dadp_m" name="DADP" compartment="mitochondria" initialConcentration="0" hasOnlySubstanceUnits="false" boundaryCondition="false" constant="false" fbc:charge="-3"/>
      <species metaid="M_malt_c" sboTerm="SBO:0000247" id="M_malt_c" name="Maltose" compartment="cytosol" initialConcentration="0" hasOnlySubstanceUnits="false" boundaryCondition="false" constant="false" fbc:charge="0"/>
      <species metaid="M_malt_e" sboTerm="SBO:0000247" id="M_malt_e" name="Maltose" compartment="extracellular" initialConcentration="0" hasOnlySubstanceUnits="false" boundaryCondition="false" constant="false" fbc:charge="0" fbc:chemicalFormula="C12H22O11"/>
      <species metaid="M_adn_c" sboTerm="SBO:0000247" id="M_adn_c" name="Adenosine" compartment="cytosol" initialConcentration="0" hasOnlySubstanceUnits="false" boundaryCondition="false" constant="false" fbc:charge="0"/>
      <species metaid="M_adn_e" sboTerm="SBO:0000247" id="M_adn_e" name="Adenosine" compartment="extracellular" initialConcentration="0" hasOnlySubstanceUnits="false" boundaryCondition="false" constant="false" fbc:charge="0"/>
      <species metaid="M_sarcs_c" sboTerm="SBO:0000247" id="M_sarcs_c" name="Sarcosine" compartment="cytosol" initialConcentration="0" hasOnlySubstanceUnits="false" boundaryCondition="false" constant="false" fbc:charge="0"/>
      <species metaid="M_sarcs_m" sboTerm="SBO:0000247" id="M_sarcs_m" name="Sarcosine" compartment="mitochondria" initialConcentration="0" hasOnlySubstanceUnits="false" boundaryCondition="false" constant="false" fbc:charge="0"/>
      <species metaid="M_thymd_c" sboTerm="SBO:0000247" id="M_thymd_c" name="Thymidine" compartment="cytosol" initialConcentration="0" hasOnlySubstanceUnits="false" boundaryCondition="false" constant="false" fbc:charge="0"/>
      <species metaid="M_thymd_e" sboTerm="SBO:0000247" id="M_thymd_e" name="Thymidine" compartment="extracellular" initialConcentration="0" hasOnlySubstanceUnits="false" boundaryCondition="false" constant="false" fbc:charge="0"/>
      <species metaid="M_thymd_m" sboTerm="SBO:0000247" id="M_thymd_m" name="Thymidine" compartment="mitochondria" initialConcentration="0" hasOnlySubstanceUnits="false" boundaryCondition="false" constant="false" fbc:charge="0"/>
      <species metaid="M_glc_bD_c" sboTerm="SBO:0000247" id="M_glc_bD_c" name="Beta D-glucose" compartment="cytosol" initialConcentration="0" hasOnlySubstanceUnits="false" boundaryCondition="false" constant="false"/>
      <species metaid="M_msa_m" sboTerm="SBO:0000247" id="M_msa_m" name="Malonate semialdehyde" compartment="mitochondria" initialConcentration="0" hasOnlySubstanceUnits="false" boundaryCondition="false" constant="false" fbc:charge="-1"/>
      <species metaid="M_aps_c" sboTerm="SBO:0000247" id="M_aps_c" name="Adenosine 5&apos;-phosphosulfate" compartment="cytosol" initialConcentration="0" hasOnlySubstanceUnits="false" boundaryCondition="false" constant="false" fbc:charge="-2"/>
      <species metaid="M_xu5p__D_c" sboTerm="SBO:0000247" id="M_xu5p__D_c" name="D-Xylulose 5-phosphate" compartment="cytosol" initialConcentration="0" hasOnlySubstanceUnits="false" boundaryCondition="false" constant="false" fbc:charge="-2"/>
      <species metaid="M_sucsal_m" sboTerm="SBO:0000247" id="M_sucsal_m" name="Succinic semialdehyde" compartment="mitochondria" initialConcentration="0" hasOnlySubstanceUnits="false" boundaryCondition="false" constant="false" fbc:charge="-1"/>
      <species metaid="M_4mop_c" sboTerm="SBO:0000247" id="M_4mop_c" name="4-Methyl-2-oxopentanoate" compartment="cytosol" initialConcentration="0" hasOnlySubstanceUnits="false" boundaryCondition="false" constant="false" fbc:charge="-1"/>
      <species metaid="M_4mop_m" sboTerm="SBO:0000247" id="M_4mop_m" name="4-Methyl-2-oxopentanoate" compartment="mitochondria" initialConcentration="0" hasOnlySubstanceUnits="false" boundaryCondition="false" constant="false" fbc:charge="-1"/>
      <species metaid="M_10fthf_c" sboTerm="SBO:0000247" id="M_10fthf_c" name="10-Formyltetrahydrofolate" compartment="cytosol" initialConcentration="0" hasOnlySubstanceUnits="false" boundaryCondition="false" constant="false" fbc:charge="-2"/>
      <species metaid="M_10fthf_m" sboTerm="SBO:0000247" id="M_10fthf_m" name="10-Formyltetrahydrofolate" compartment="mitochondria" initialConcentration="0" hasOnlySubstanceUnits="false" boundaryCondition="false" constant="false" fbc:charge="-2"/>
      <species metaid="M_dmpp_c" sboTerm="SBO:0000247" id="M_dmpp_c" name="Dimethylallyl diphosphate" compartment="cytosol" initialConcentration="0" hasOnlySubstanceUnits="false" boundaryCondition="false" constant="false" fbc:charge="-3"/>
      <species metaid="M_dmpp_p" sboTerm="SBO:0000247" id="M_dmpp_p" name="Dimethylallyl diphosphate" compartment="peroxisome" initialConcentration="0" hasOnlySubstanceUnits="false" boundaryCondition="false" constant="false" fbc:charge="-3"/>
      <species metaid="M_13dpg_c" sboTerm="SBO:0000247" id="M_13dpg_c" name="3-Phospho-D-glyceroyl phosphate" compartment="cytosol" initialConcentration="0" hasOnlySubstanceUnits="false" boundaryCondition="false" constant="false" fbc:charge="-4"/>
      <species metaid="M_gua_c" sboTerm="SBO:0000247" id="M_gua_c" name="Guanine" compartment="cytosol" initialConcentration="0" hasOnlySubstanceUnits="false" boundaryCondition="false" constant="false" fbc:charge="0"/>
      <species metaid="M_hdca_mem" sboTerm="SBO:0000247" id="M_hdca_mem" name="Hexadecanoate (n-C16:0)" compartment="membrane" initialConcentration="0" hasOnlySubstanceUnits="false" boundaryCondition="false" constant="false"/>
      <species metaid="M_pydx_c" sboTerm="SBO:0000247" id="M_pydx_c" name="Pyridoxal" compartment="cytosol" initialConcentration="0" hasOnlySubstanceUnits="false" boundaryCondition="false" constant="false" fbc:charge="0"/>
      <species metaid="M_nac_c" sboTerm="SBO:0000247" id="M_nac_c" name="Nicotinate" compartment="cytosol" initialConcentration="0" hasOnlySubstanceUnits="false" boundaryCondition="false" constant="false" fbc:charge="-1"/>
      <species metaid="M_ribflv_c" sboTerm="SBO:0000247" id="M_ribflv_c" name="Riboflavin" compartment="cytosol" initialConcentration="0" hasOnlySubstanceUnits="false" boundaryCondition="false" constant="false" fbc:charge="0"/>
      <species metaid="M_lac__D_c" sboTerm="SBO:0000247" id="M_lac__D_c" name="D-Lactate" compartment="cytosol" initialConcentration="0" hasOnlySubstanceUnits="false" boundaryCondition="false" constant="false" fbc:charge="-1"/>
      <species metaid="M_lac__D_m" sboTerm="SBO:0000247" id="M_lac__D_m" name="D-Lactate" compartment="mitochondria" initialConcentration="0" hasOnlySubstanceUnits="false" boundaryCondition="false" constant="false" fbc:charge="-1"/>
      <species metaid="M_glyc__R_c" sboTerm="SBO:0000247" id="M_glyc__R_c" name="(R)-Glycerate" compartment="cytosol" initialConcentration="0" hasOnlySubstanceUnits="false" boundaryCondition="false" constant="false" fbc:charge="-1"/>
      <species metaid="M_arab__L_c" sboTerm="SBO:0000247" id="M_arab__L_c" name="L-Arabinose" compartment="cytosol" initialConcentration="0" hasOnlySubstanceUnits="false" boundaryCondition="false" constant="false" fbc:charge="0"/>
      <species metaid="M_3oacoa_m" sboTerm="SBO:0000247" id="M_3oacoa_m" name="3-Oxoacyl-CoA" compartment="mitochondria" initialConcentration="0" hasOnlySubstanceUnits="false" boundaryCondition="false" constant="false"/>
      <species metaid="M_dhbpt_c" sboTerm="SBO:0000247" id="M_dhbpt_c" name="6,7-Dihydrobiopterin" compartment="cytosol" initialConcentration="0" hasOnlySubstanceUnits="false" boundaryCondition="false" constant="false" fbc:charge="0"/>
      <species metaid="M_cdpdag_mem" sboTerm="SBO:0000247" id="M_cdpdag_mem" name="CDP-1,2-diacylglycerol" compartment="membrane" initialConcentration="0" hasOnlySubstanceUnits="false" boundaryCondition="false" constant="false"/>
      <species metaid="M_acnam_c" sboTerm="SBO:0000247" id="M_acnam_c" name="N-Acetylneuraminate" compartment="cytosol" initialConcentration="0" hasOnlySubstanceUnits="false" boundaryCondition="false" constant="false" fbc:charge="-1"/>
      <species metaid="M_acnam_l" sboTerm="SBO:0000247" id="M_acnam_l" name="N-Acetylneuraminate" compartment="lysosome" initialConcentration="0" hasOnlySubstanceUnits="false" boundaryCondition="false" constant="false" fbc:charge="-1"/>
      <species metaid="M_thbpt_c" sboTerm="SBO:0000247" id="M_thbpt_c" name="Tetrahydrobiopterin" compartment="cytosol" initialConcentration="0" hasOnlySubstanceUnits="false" boundaryCondition="false" constant="false" fbc:charge="0"/>
      <species metaid="M_e4p_c" sboTerm="SBO:0000247" id="M_e4p_c" name="D-Erythrose 4-phosphate" compartment="cytosol" initialConcentration="0" hasOnlySubstanceUnits="false" boundaryCondition="false" constant="false" fbc:charge="-2"/>
      <species metaid="M_h2s_c" sboTerm="SBO:0000247" id="M_h2s_c" name="Hydrogen sulfide" compartment="cytosol" initialConcentration="0" hasOnlySubstanceUnits="false" boundaryCondition="false" constant="false"/>
      <species metaid="M_dgtp_c" sboTerm="SBO:0000247" id="M_dgtp_c" name="DGTP" compartment="cytosol" initialConcentration="0" hasOnlySubstanceUnits="false" boundaryCondition="false" constant="false" fbc:charge="-4"/>
      <species metaid="M_dgtp_m" sboTerm="SBO:0000247" id="M_dgtp_m" name="DGTP" compartment="mitochondria" initialConcentration="0" hasOnlySubstanceUnits="false" boundaryCondition="false" constant="false" fbc:charge="-4"/>
      <species metaid="M_hco3_c" sboTerm="SBO:0000247" id="M_hco3_c" name="Bicarbonate" compartment="cytosol" initialConcentration="0" hasOnlySubstanceUnits="false" boundaryCondition="false" constant="false" fbc:charge="-1"/>
      <species metaid="M_hco3_m" sboTerm="SBO:0000247" id="M_hco3_m" name="Bicarbonate" compartment="mitochondria" initialConcentration="0" hasOnlySubstanceUnits="false" boundaryCondition="false" constant="false" fbc:charge="-1"/>
      <species metaid="M_hco3_e" sboTerm="SBO:0000247" id="M_hco3_e" name="Bicarbonate" compartment="extracellular" initialConcentration="0" hasOnlySubstanceUnits="false" boundaryCondition="false" constant="false" fbc:charge="-1"/>
      <species metaid="M_ins_c" sboTerm="SBO:0000247" id="M_ins_c" name="Inosine" compartment="cytosol" initialConcentration="0" hasOnlySubstanceUnits="false" boundaryCondition="false" constant="false" fbc:charge="0"/>
      <species metaid="M_ins_e" sboTerm="SBO:0000247" id="M_ins_e" name="Inosine" compartment="extracellular" initialConcentration="0" hasOnlySubstanceUnits="false" boundaryCondition="false" constant="false" fbc:charge="0"/>
      <species metaid="M_orot_c" sboTerm="SBO:0000247" id="M_orot_c" name="Orotate" compartment="cytosol" initialConcentration="0" hasOnlySubstanceUnits="false" boundaryCondition="false" constant="false" fbc:charge="-1"/>
      <species metaid="M_uri_c" sboTerm="SBO:0000247" id="M_uri_c" name="Uridine" compartment="cytosol" initialConcentration="0" hasOnlySubstanceUnits="false" boundaryCondition="false" constant="false" fbc:charge="0"/>
      <species metaid="M_uri_e" sboTerm="SBO:0000247" id="M_uri_e" name="Uridine" compartment="extracellular" initialConcentration="0" hasOnlySubstanceUnits="false" boundaryCondition="false" constant="false" fbc:charge="0"/>
      <species metaid="M_creat_c" sboTerm="SBO:0000247" id="M_creat_c" name="Creat c" compartment="cytosol" initialConcentration="0" hasOnlySubstanceUnits="false" boundaryCondition="false" constant="false" fbc:charge="0"/>
      <species metaid="M_adprib_c" sboTerm="SBO:0000247" id="M_adprib_c" name="ADPribose" compartment="cytosol" initialConcentration="0" hasOnlySubstanceUnits="false" boundaryCondition="false" constant="false" fbc:charge="-2"/>
      <species metaid="M_cdpchol_c" sboTerm="SBO:0000247" id="M_cdpchol_c" name="CDPcholine C14H25N4O11P2" compartment="cytosol" initialConcentration="0" hasOnlySubstanceUnits="false" boundaryCondition="false" constant="false" fbc:charge="-1"/>
      <species metaid="M_icit_c" sboTerm="SBO:0000247" id="M_icit_c" name="Isocitrate" compartment="cytosol" initialConcentration="0" hasOnlySubstanceUnits="false" boundaryCondition="false" constant="false" fbc:charge="-3"/>
      <species metaid="M_icit_m" sboTerm="SBO:0000247" id="M_icit_m" name="Isocitrate" compartment="mitochondria" initialConcentration="0" hasOnlySubstanceUnits="false" boundaryCondition="false" constant="false" fbc:charge="-3"/>
      <species metaid="M_pydxn_c" sboTerm="SBO:0000247" id="M_pydxn_c" name="Pyridoxine" compartment="cytosol" initialConcentration="0" hasOnlySubstanceUnits="false" boundaryCondition="false" constant="false" fbc:charge="0"/>
      <species metaid="M_spmd_c" sboTerm="SBO:0000247" id="M_spmd_c" name="Spermidine" compartment="cytosol" initialConcentration="0" hasOnlySubstanceUnits="false" boundaryCondition="false" constant="false" fbc:charge="3"/>
      <species metaid="M_crn_c" sboTerm="SBO:0000247" id="M_crn_c" name="L-Carnitine" compartment="cytosol" initialConcentration="0" hasOnlySubstanceUnits="false" boundaryCondition="false" constant="false" fbc:charge="0"/>
      <species metaid="M_crn_m" sboTerm="SBO:0000247" id="M_crn_m" name="L-Carnitine" compartment="mitochondria" initialConcentration="0" hasOnlySubstanceUnits="false" boundaryCondition="false" constant="false" fbc:charge="0"/>
      <species metaid="M_crn_e" sboTerm="SBO:0000247" id="M_crn_e" name="L-Carnitine" compartment="extracellular" initialConcentration="0" hasOnlySubstanceUnits="false" boundaryCondition="false" constant="false" fbc:charge="0"/>
      <species metaid="M_sphings_mem" sboTerm="SBO:0000247" id="M_sphings_mem" name="Sphings c" compartment="membrane" initialConcentration="0" hasOnlySubstanceUnits="false" boundaryCondition="false" constant="false"/>
      <species metaid="M_tsul_c" sboTerm="SBO:0000247" id="M_tsul_c" name="Thiosulfate" compartment="cytosol" initialConcentration="0" hasOnlySubstanceUnits="false" boundaryCondition="false" constant="false" fbc:charge="-2"/>
      <species metaid="M_tsul_m" sboTerm="SBO:0000247" id="M_tsul_m" name="Thiosulfate" compartment="mitochondria" initialConcentration="0" hasOnlySubstanceUnits="false" boundaryCondition="false" constant="false" fbc:charge="-2"/>
      <species metaid="M_2oxoadp_m" sboTerm="SBO:0000247" id="M_2oxoadp_m" name="2-Oxoadipate C6H6O5" compartment="mitochondria" initialConcentration="0" hasOnlySubstanceUnits="false" boundaryCondition="false" constant="false" fbc:charge="-2"/>
      <species metaid="M_citr__L_c" sboTerm="SBO:0000247" id="M_citr__L_c" name="L-Citrulline" compartment="cytosol" initialConcentration="0" hasOnlySubstanceUnits="false" boundaryCondition="false" constant="false" fbc:charge="0"/>
      <species metaid="M_citr__L_m" sboTerm="SBO:0000247" id="M_citr__L_m" name="L-Citrulline" compartment="mitochondria" initialConcentration="0" hasOnlySubstanceUnits="false" boundaryCondition="false" constant="false" fbc:charge="0"/>
      <species metaid="M_gam_c" sboTerm="SBO:0000247" id="M_gam_c" name="D-Glucosamine" compartment="cytosol" initialConcentration="0" hasOnlySubstanceUnits="false" boundaryCondition="false" constant="false" fbc:charge="1"/>
      <species metaid="M_gam_e" sboTerm="SBO:0000247" id="M_gam_e" name="D-Glucosamine" compartment="extracellular" initialConcentration="0" hasOnlySubstanceUnits="false" boundaryCondition="false" constant="false" fbc:charge="1"/>
      <species metaid="M_dgsn_c" sboTerm="SBO:0000247" id="M_dgsn_c" name="Deoxyguanosine" compartment="cytosol" initialConcentration="0" hasOnlySubstanceUnits="false" boundaryCondition="false" constant="false" fbc:charge="0"/>
      <species metaid="M_dgsn_m" sboTerm="SBO:0000247" id="M_dgsn_m" name="Deoxyguanosine" compartment="mitochondria" initialConcentration="0" hasOnlySubstanceUnits="false" boundaryCondition="false" constant="false" fbc:charge="0"/>
      <species metaid="M_aacoa_c" sboTerm="SBO:0000247" id="M_aacoa_c" name="Acetoacetyl-CoA" compartment="cytosol" initialConcentration="0" hasOnlySubstanceUnits="false" boundaryCondition="false" constant="false" fbc:charge="-4"/>
      <species metaid="M_aacoa_m" sboTerm="SBO:0000247" id="M_aacoa_m" name="Acetoacetyl-CoA" compartment="mitochondria" initialConcentration="0" hasOnlySubstanceUnits="false" boundaryCondition="false" constant="false" fbc:charge="-4"/>
      <species metaid="M_4abut_c" sboTerm="SBO:0000247" id="M_4abut_c" name="4-Aminobutanoate" compartment="cytosol" initialConcentration="0" hasOnlySubstanceUnits="false" boundaryCondition="false" constant="false" fbc:charge="0"/>
      <species metaid="M_4abut_r" sboTerm="SBO:0000247" id="M_4abut_r" name="4-Aminobutanoate" compartment="endoplasmicreticulum" initialConcentration="0" hasOnlySubstanceUnits="false" boundaryCondition="false" constant="false" fbc:charge="0"/>
      <species metaid="M_4abut_m" sboTerm="SBO:0000247" id="M_4abut_m" name="4-Aminobutanoate" compartment="mitochondria" initialConcentration="0" hasOnlySubstanceUnits="false" boundaryCondition="false" constant="false" fbc:charge="0"/>
      <species metaid="M_4abut_p" sboTerm="SBO:0000247" id="M_4abut_p" name="4-Aminobutanoate" compartment="peroxisome" initialConcentration="0" hasOnlySubstanceUnits="false" boundaryCondition="false" constant="false" fbc:charge="0"/>
      <species metaid="M_4abut_e" sboTerm="SBO:0000247" id="M_4abut_e" name="4-Aminobutanoate" compartment="extracellular" initialConcentration="0" hasOnlySubstanceUnits="false" boundaryCondition="false" constant="false" fbc:charge="0"/>
      <species metaid="M_dhor__S_c" sboTerm="SBO:0000247" id="M_dhor__S_c" name="(S)-Dihydroorotate" compartment="cytosol" initialConcentration="0" hasOnlySubstanceUnits="false" boundaryCondition="false" constant="false" fbc:charge="-1"/>
      <species metaid="M_grdp_c" sboTerm="SBO:0000247" id="M_grdp_c" name="Geranyl diphosphate" compartment="cytosol" initialConcentration="0" hasOnlySubstanceUnits="false" boundaryCondition="false" constant="false" fbc:charge="-3"/>
      <species metaid="M_grdp_p" sboTerm="SBO:0000247" id="M_grdp_p" name="Geranyl diphosphate" compartment="peroxisome" initialConcentration="0" hasOnlySubstanceUnits="false" boundaryCondition="false" constant="false" fbc:charge="-3"/>
      <species metaid="M_trdrd_c" sboTerm="SBO:0000247" id="M_trdrd_c" name="Reduced thioredoxin" compartment="cytosol" initialConcentration="0" hasOnlySubstanceUnits="false" boundaryCondition="false" constant="false" fbc:charge="0"/>
      <species metaid="M_trdrd_n" sboTerm="SBO:0000247" id="M_trdrd_n" name="Reduced thioredoxin" compartment="nucleus" initialConcentration="0" hasOnlySubstanceUnits="false" boundaryCondition="false" constant="false" fbc:charge="0"/>
      <species metaid="M_trdox_c" sboTerm="SBO:0000247" id="M_trdox_c" name="Oxidized thioredoxin" compartment="cytosol" initialConcentration="0" hasOnlySubstanceUnits="false" boundaryCondition="false" constant="false" fbc:charge="0"/>
      <species metaid="M_trdox_n" sboTerm="SBO:0000247" id="M_trdox_n" name="Oxidized thioredoxin" compartment="nucleus" initialConcentration="0" hasOnlySubstanceUnits="false" boundaryCondition="false" constant="false" fbc:charge="0"/>
      <species metaid="M_pglyc_c" sboTerm="SBO:0000247" id="M_pglyc_c" name="Phosphatidylglycerol" compartment="cytosol" initialConcentration="0" hasOnlySubstanceUnits="false" boundaryCondition="false" constant="false"/>
      <species metaid="M_6pgc_c" sboTerm="SBO:0000247" id="M_6pgc_c" name="6-Phospho-D-gluconate" compartment="cytosol" initialConcentration="0" hasOnlySubstanceUnits="false" boundaryCondition="false" constant="false" fbc:charge="-3"/>
      <species metaid="M_ethamp_c" sboTerm="SBO:0000247" id="M_ethamp_c" name="Ethanolamine phosphate C2H7NO4P" compartment="cytosol" initialConcentration="0" hasOnlySubstanceUnits="false" boundaryCondition="false" constant="false" fbc:charge="-1"/>
      <species metaid="M_pe_e" sboTerm="SBO:0000247" id="M_pe_e" name="Phosphatidylethanolamine" compartment="extracellular" initialConcentration="0" hasOnlySubstanceUnits="false" boundaryCondition="false" constant="false"/>
      <species metaid="M_pe_c" sboTerm="SBO:0000247" id="M_pe_c" name="Phosphatidylethanolamine" compartment="cytosol" initialConcentration="0" hasOnlySubstanceUnits="false" boundaryCondition="false" constant="false"/>
      <species metaid="M_pe_g" sboTerm="SBO:0000247" id="M_pe_g" name="Phosphatidylethanolamine" compartment="golgi" initialConcentration="0" hasOnlySubstanceUnits="false" boundaryCondition="false" constant="false"/>
      <species metaid="M_pe_m" sboTerm="SBO:0000247" id="M_pe_m" name="Phosphatidylethanolamine" compartment="mitochondria" initialConcentration="0" hasOnlySubstanceUnits="false" boundaryCondition="false" constant="false"/>
      <species metaid="M_pe_r" sboTerm="SBO:0000247" id="M_pe_r" name="Phosphatidylethanolamine" compartment="endoplasmicreticulummembrane" initialConcentration="0" hasOnlySubstanceUnits="false" boundaryCondition="false" constant="false"/>
      <species metaid="M_gam6p_c" sboTerm="SBO:0000247" id="M_gam6p_c" name="D-Glucosamine 6-phosphate" compartment="cytosol" initialConcentration="0" hasOnlySubstanceUnits="false" boundaryCondition="false" constant="false" fbc:charge="-1"/>
      <species metaid="M_fdp_c" sboTerm="SBO:0000247" id="M_fdp_c" name="D-Fructose 1,6-bisphosphate" compartment="cytosol" initialConcentration="0" hasOnlySubstanceUnits="false" boundaryCondition="false" constant="false" fbc:charge="-4"/>
      <species metaid="M_hmgcoa_c" sboTerm="SBO:0000247" id="M_hmgcoa_c" name="Hydroxymethylglutaryl CoA C27H39N7O20P3S" compartment="cytosol" initialConcentration="0" hasOnlySubstanceUnits="false" boundaryCondition="false" constant="false" fbc:charge="-5"/>
      <species metaid="M_hmgcoa_m" sboTerm="SBO:0000247" id="M_hmgcoa_m" name="Hydroxymethylglutaryl CoA C27H39N7O20P3S" compartment="mitochondria" initialConcentration="0" hasOnlySubstanceUnits="false" boundaryCondition="false" constant="false" fbc:charge="-5"/>
      <species metaid="M_acgam6p_c" sboTerm="SBO:0000247" id="M_acgam6p_c" name="N-Acetyl-D-glucosamine 6-phosphate" compartment="cytosol" initialConcentration="0" hasOnlySubstanceUnits="false" boundaryCondition="false" constant="false" fbc:charge="-2"/>
      <species metaid="M_damp_c" sboTerm="SBO:0000247" id="M_damp_c" name="DAMP" compartment="cytosol" initialConcentration="0" hasOnlySubstanceUnits="false" boundaryCondition="false" constant="false" fbc:charge="-2"/>
      <species metaid="M_dgdp_c" sboTerm="SBO:0000247" id="M_dgdp_c" name="DGDP" compartment="cytosol" initialConcentration="0" hasOnlySubstanceUnits="false" boundaryCondition="false" constant="false" fbc:charge="-3"/>
      <species metaid="M_dgdp_m" sboTerm="SBO:0000247" id="M_dgdp_m" name="DGDP" compartment="mitochondria" initialConcentration="0" hasOnlySubstanceUnits="false" boundaryCondition="false" constant="false" fbc:charge="-3"/>
      <species metaid="M_dgdp_n" sboTerm="SBO:0000247" id="M_dgdp_n" name="DGDP" compartment="nucleus" initialConcentration="0" hasOnlySubstanceUnits="false" boundaryCondition="false" constant="false" fbc:charge="-3"/>
      <species metaid="M_dgmp_c" sboTerm="SBO:0000247" id="M_dgmp_c" name="DGMP" compartment="cytosol" initialConcentration="0" hasOnlySubstanceUnits="false" boundaryCondition="false" constant="false" fbc:charge="-2"/>
      <species metaid="M_dgmp_m" sboTerm="SBO:0000247" id="M_dgmp_m" name="DGMP" compartment="mitochondria" initialConcentration="0" hasOnlySubstanceUnits="false" boundaryCondition="false" constant="false" fbc:charge="-2"/>
      <species metaid="M_dtdp_c" sboTerm="SBO:0000247" id="M_dtdp_c" name="DTDP" compartment="cytosol" initialConcentration="0" hasOnlySubstanceUnits="false" boundaryCondition="false" constant="false" fbc:charge="-3"/>
      <species metaid="M_dtdp_e" sboTerm="SBO:0000247" id="M_dtdp_e" name="DTDP" compartment="extracellular" initialConcentration="0" hasOnlySubstanceUnits="false" boundaryCondition="false" constant="false" fbc:charge="-3"/>
      <species metaid="M_dtdp_m" sboTerm="SBO:0000247" id="M_dtdp_m" name="DTDP" compartment="mitochondria" initialConcentration="0" hasOnlySubstanceUnits="false" boundaryCondition="false" constant="false" fbc:charge="-3"/>
      <species metaid="M_dtmp_c" sboTerm="SBO:0000247" id="M_dtmp_c" name="DTMP" compartment="cytosol" initialConcentration="0" hasOnlySubstanceUnits="false" boundaryCondition="false" constant="false" fbc:charge="-2"/>
      <species metaid="M_dtmp_e" sboTerm="SBO:0000247" id="M_dtmp_e" name="DTMP" compartment="extracellular" initialConcentration="0" hasOnlySubstanceUnits="false" boundaryCondition="false" constant="false" fbc:charge="-2"/>
      <species metaid="M_dtmp_m" sboTerm="SBO:0000247" id="M_dtmp_m" name="DTMP" compartment="mitochondria" initialConcentration="0" hasOnlySubstanceUnits="false" boundaryCondition="false" constant="false" fbc:charge="-2"/>
      <species metaid="M_dump_c" sboTerm="SBO:0000247" id="M_dump_c" name="DUMP" compartment="cytosol" initialConcentration="0" hasOnlySubstanceUnits="false" boundaryCondition="false" constant="false" fbc:charge="-2"/>
      <species metaid="M_dump_m" sboTerm="SBO:0000247" id="M_dump_m" name="DUMP" compartment="mitochondria" initialConcentration="0" hasOnlySubstanceUnits="false" boundaryCondition="false" constant="false" fbc:charge="-2"/>
      <species metaid="M_retinal_c" sboTerm="SBO:0000247" id="M_retinal_c" name="Retinal c" compartment="cytosol" initialConcentration="0" hasOnlySubstanceUnits="false" boundaryCondition="false" constant="false" fbc:charge="0"/>
      <species metaid="M_xan_c" sboTerm="SBO:0000247" id="M_xan_c" name="Xanthine" compartment="cytosol" initialConcentration="0" hasOnlySubstanceUnits="false" boundaryCondition="false" constant="false" fbc:charge="0"/>
      <species metaid="M_gsn_c" sboTerm="SBO:0000247" id="M_gsn_c" name="Guanosine" compartment="cytosol" initialConcentration="0" hasOnlySubstanceUnits="false" boundaryCondition="false" constant="false" fbc:charge="0"/>
      <species metaid="M_gsn_e" sboTerm="SBO:0000247" id="M_gsn_e" name="Guanosine" compartment="extracellular" initialConcentration="0" hasOnlySubstanceUnits="false" boundaryCondition="false" constant="false" fbc:charge="0"/>
      <species metaid="M_hista_c" sboTerm="SBO:0000247" id="M_hista_c" name="Hista c" compartment="cytosol" initialConcentration="0" hasOnlySubstanceUnits="false" boundaryCondition="false" constant="false" fbc:charge="1"/>
      <species metaid="M_hista_e" sboTerm="SBO:0000247" id="M_hista_e" name="Hista c" compartment="extracellular" initialConcentration="0" hasOnlySubstanceUnits="false" boundaryCondition="false" constant="false" fbc:charge="1"/>
      <species metaid="M_qh2_m" sboTerm="SBO:0000247" id="M_qh2_m" name="Ubiquinol" compartment="mitochondria" initialConcentration="0" hasOnlySubstanceUnits="false" boundaryCondition="false" constant="false"/>
      <species metaid="M_q_m" sboTerm="SBO:0000247" id="M_q_m" name="Ubiquinone" compartment="mitochondria" initialConcentration="0" hasOnlySubstanceUnits="false" boundaryCondition="false" constant="false"/>
      <species metaid="M_ile__L_c" sboTerm="SBO:0000247" id="M_ile__L_c" name="L-Isoleucine" compartment="cytosol" initialConcentration="0" hasOnlySubstanceUnits="false" boundaryCondition="false" constant="false" fbc:charge="0"/>
      <species metaid="M_ile__L_m" sboTerm="SBO:0000247" id="M_ile__L_m" name="L-Isoleucine" compartment="mitochondria" initialConcentration="0" hasOnlySubstanceUnits="false" boundaryCondition="false" constant="false" fbc:charge="0"/>
      <species metaid="M_ile__L_e" sboTerm="SBO:0000247" id="M_ile__L_e" name="L-Isoleucine" compartment="extracellular" initialConcentration="0" hasOnlySubstanceUnits="false" boundaryCondition="false" constant="false" fbc:charge="0"/>
      <species metaid="M_dhf_c" sboTerm="SBO:0000247" id="M_dhf_c" name="7,8-Dihydrofolate" compartment="cytosol" initialConcentration="0" hasOnlySubstanceUnits="false" boundaryCondition="false" constant="false" fbc:charge="-2"/>
      <species metaid="M_pa_m" sboTerm="SBO:0000247" id="M_pa_m" name="Phosphatidate" compartment="mitochondria" initialConcentration="0" hasOnlySubstanceUnits="false" boundaryCondition="false" constant="false"/>
      <species metaid="M_pa_c" sboTerm="SBO:0000247" id="M_pa_c" name="Phosphatidate" compartment="cytosol" initialConcentration="0" hasOnlySubstanceUnits="false" boundaryCondition="false" constant="false"/>
      <species metaid="M_pa_g" sboTerm="SBO:0000247" id="M_pa_g" name="Phosphatidate" compartment="golgi" initialConcentration="0" hasOnlySubstanceUnits="false" boundaryCondition="false" constant="false"/>
      <species metaid="M_acon_C_c" sboTerm="SBO:0000247" id="M_acon_C_c" name="Cis-Aconitate" compartment="cytosol" initialConcentration="0" hasOnlySubstanceUnits="false" boundaryCondition="false" constant="false"/>
      <species metaid="M_acon_C_m" sboTerm="SBO:0000247" id="M_acon_C_m" name="Cis-Aconitate" compartment="mitochondria" initialConcentration="0" hasOnlySubstanceUnits="false" boundaryCondition="false" constant="false"/>
      <species metaid="M_mev__R_c" sboTerm="SBO:0000247" id="M_mev__R_c" name="R Mevalonate C6H11O4" compartment="cytosol" initialConcentration="0" hasOnlySubstanceUnits="false" boundaryCondition="false" constant="false" fbc:charge="-1"/>
      <species metaid="M_tag_e" sboTerm="SBO:0000247" id="M_tag_e" name="Triacylglycerol" compartment="extracellular" initialConcentration="0" hasOnlySubstanceUnits="false" boundaryCondition="false" constant="false"/>
      <species metaid="M_tag_c" sboTerm="SBO:0000247" id="M_tag_c" name="Triacylglycerol" compartment="cytosol" initialConcentration="0" hasOnlySubstanceUnits="false" boundaryCondition="false" constant="false"/>
      <species metaid="M_56dura_c" sboTerm="SBO:0000247" id="M_56dura_c" name="5,6-dihydrouracil" compartment="cytosol" initialConcentration="0" hasOnlySubstanceUnits="false" boundaryCondition="false" constant="false" fbc:charge="0"/>
      <species metaid="M_cbasp_c" sboTerm="SBO:0000247" id="M_cbasp_c" name="N-Carbamoyl-L-aspartate" compartment="cytosol" initialConcentration="0" hasOnlySubstanceUnits="false" boundaryCondition="false" constant="false" fbc:charge="-2"/>
      <species metaid="M_forglu_c" sboTerm="SBO:0000247" id="M_forglu_c" name="N-Formimidoyl-L-glutamate" compartment="cytosol" initialConcentration="0" hasOnlySubstanceUnits="false" boundaryCondition="false" constant="false" fbc:charge="-2"/>
      <species metaid="M_5mthf_c" sboTerm="SBO:0000247" id="M_5mthf_c" name="5-Methyltetrahydrofolate" compartment="cytosol" initialConcentration="0" hasOnlySubstanceUnits="false" boundaryCondition="false" constant="false" fbc:charge="-1"/>
      <species metaid="M_methf_c" sboTerm="SBO:0000247" id="M_methf_c" name="5,10-Methenyltetrahydrofolate" compartment="cytosol" initialConcentration="0" hasOnlySubstanceUnits="false" boundaryCondition="false" constant="false" fbc:charge="-1"/>
      <species metaid="M_methf_m" sboTerm="SBO:0000247" id="M_methf_m" name="5,10-Methenyltetrahydrofolate" compartment="mitochondria" initialConcentration="0" hasOnlySubstanceUnits="false" boundaryCondition="false" constant="false" fbc:charge="-1"/>
      <species metaid="M_gal1p_c" sboTerm="SBO:0000247" id="M_gal1p_c" name="Alpha-D-Galactose 1-phosphate" compartment="cytosol" initialConcentration="0" hasOnlySubstanceUnits="false" boundaryCondition="false" constant="false" fbc:charge="-2"/>
      <species metaid="M_frdp_mem" sboTerm="SBO:0000247" id="M_frdp_mem" name="Farnesyl diphosphate" compartment="membrane" initialConcentration="0" hasOnlySubstanceUnits="false" boundaryCondition="false" constant="false"/>
      <species metaid="M_saccrp__L_m" sboTerm="SBO:0000247" id="M_saccrp__L_m" name="L Saccharopine C11H19N2O6" compartment="mitochondria" initialConcentration="0" hasOnlySubstanceUnits="false" boundaryCondition="false" constant="false" fbc:charge="-1"/>
      <species metaid="M_nmn_c" sboTerm="SBO:0000247" id="M_nmn_c" name="NMN" compartment="cytosol" initialConcentration="0" hasOnlySubstanceUnits="false" boundaryCondition="false" constant="false" fbc:charge="-1"/>
      <species metaid="M_nmn_p" sboTerm="SBO:0000247" id="M_nmn_p" name="NMN" compartment="peroxisome" initialConcentration="0" hasOnlySubstanceUnits="false" boundaryCondition="false" constant="false" fbc:charge="-1"/>
      <species metaid="M_dctp_c" sboTerm="SBO:0000247" id="M_dctp_c" name="DCTP" compartment="cytosol" initialConcentration="0" hasOnlySubstanceUnits="false" boundaryCondition="false" constant="false" fbc:charge="-4"/>
      <species metaid="M_dctp_m" sboTerm="SBO:0000247" id="M_dctp_m" name="DCTP" compartment="mitochondria" initialConcentration="0" hasOnlySubstanceUnits="false" boundaryCondition="false" constant="false" fbc:charge="-4"/>
      <species metaid="M_dttp_c" sboTerm="SBO:0000247" id="M_dttp_c" name="DTTP" compartment="cytosol" initialConcentration="0" hasOnlySubstanceUnits="false" boundaryCondition="false" constant="false" fbc:charge="-4"/>
      <species metaid="M_dttp_e" sboTerm="SBO:0000247" id="M_dttp_e" name="DTTP" compartment="extracellular" initialConcentration="0" hasOnlySubstanceUnits="false" boundaryCondition="false" constant="false" fbc:charge="-4"/>
      <species metaid="M_dttp_m" sboTerm="SBO:0000247" id="M_dttp_m" name="DTTP" compartment="mitochondria" initialConcentration="0" hasOnlySubstanceUnits="false" boundaryCondition="false" constant="false" fbc:charge="-4"/>
      <species metaid="M_dutp_c" sboTerm="SBO:0000247" id="M_dutp_c" name="DUTP" compartment="cytosol" initialConcentration="0" hasOnlySubstanceUnits="false" boundaryCondition="false" constant="false" fbc:charge="-4"/>
      <species metaid="M_dutp_m" sboTerm="SBO:0000247" id="M_dutp_m" name="DUTP" compartment="mitochondria" initialConcentration="0" hasOnlySubstanceUnits="false" boundaryCondition="false" constant="false" fbc:charge="-4"/>
      <species metaid="M_chtn_e" sboTerm="SBO:0000247" id="M_chtn_e" name="Chtn c" compartment="extracellular" initialConcentration="0" hasOnlySubstanceUnits="false" boundaryCondition="false" constant="false" fbc:charge="0"/>
      <species metaid="M_estrone_m" sboTerm="SBO:0000247" id="M_estrone_m" name="Estrone c" compartment="mitochondria" initialConcentration="0" hasOnlySubstanceUnits="false" boundaryCondition="false" constant="false" fbc:charge="0"/>
      <species metaid="M_estrone_c" sboTerm="SBO:0000247" id="M_estrone_c" name="Estrone c" compartment="cytosol" initialConcentration="0" hasOnlySubstanceUnits="false" boundaryCondition="false" constant="false" fbc:charge="0"/>
      <species metaid="M_retinol_c" sboTerm="SBO:0000247" id="M_retinol_c" name="Retinol c" compartment="cytosol" initialConcentration="0" hasOnlySubstanceUnits="false" boundaryCondition="false" constant="false" fbc:charge="0"/>
      <species metaid="M_cytd_c" sboTerm="SBO:0000247" id="M_cytd_c" name="Cytidine" compartment="cytosol" initialConcentration="0" hasOnlySubstanceUnits="false" boundaryCondition="false" constant="false" fbc:charge="0"/>
      <species metaid="M_cytd_e" sboTerm="SBO:0000247" id="M_cytd_e" name="Cytidine" compartment="extracellular" initialConcentration="0" hasOnlySubstanceUnits="false" boundaryCondition="false" constant="false" fbc:charge="0"/>
      <species metaid="M_cytd_m" sboTerm="SBO:0000247" id="M_cytd_m" name="Cytidine" compartment="mitochondria" initialConcentration="0" hasOnlySubstanceUnits="false" boundaryCondition="false" constant="false" fbc:charge="0"/>
      <species metaid="M_bilirub_c" sboTerm="SBO:0000247" id="M_bilirub_c" name="Bilirubin" compartment="cytosol" initialConcentration="0" hasOnlySubstanceUnits="false" boundaryCondition="false" constant="false" fbc:charge="-2"/>
      <species metaid="M_Lcystin_c" sboTerm="SBO:0000247" id="M_Lcystin_c" name="L-Cystine" compartment="cytosol" initialConcentration="0" hasOnlySubstanceUnits="false" boundaryCondition="false" constant="false"/>
      <species metaid="M_Lcystin_e" sboTerm="SBO:0000247" id="M_Lcystin_e" name="L-Cystine" compartment="extracellular" initialConcentration="0" hasOnlySubstanceUnits="false" boundaryCondition="false" constant="false"/>
      <species metaid="M_biliverd_c" sboTerm="SBO:0000247" id="M_biliverd_c" name="Biliverdin" compartment="cytosol" initialConcentration="0" hasOnlySubstanceUnits="false" boundaryCondition="false" constant="false" fbc:charge="0"/>
      <species metaid="M_fol_c" sboTerm="SBO:0000247" id="M_fol_c" name="Folate" compartment="cytosol" initialConcentration="0" hasOnlySubstanceUnits="false" boundaryCondition="false" constant="false" fbc:charge="-1"/>
      <species metaid="M_duri_c" sboTerm="SBO:0000247" id="M_duri_c" name="Deoxyuridine" compartment="cytosol" initialConcentration="0" hasOnlySubstanceUnits="false" boundaryCondition="false" constant="false" fbc:charge="0"/>
      <species metaid="M_duri_m" sboTerm="SBO:0000247" id="M_duri_m" name="Deoxyuridine" compartment="mitochondria" initialConcentration="0" hasOnlySubstanceUnits="false" boundaryCondition="false" constant="false" fbc:charge="0"/>
      <species metaid="M_glutcoa_m" sboTerm="SBO:0000247" id="M_glutcoa_m" name="Glutaryl-CoA" compartment="mitochondria" initialConcentration="0" hasOnlySubstanceUnits="false" boundaryCondition="false" constant="false" fbc:charge="-5"/>
      <species metaid="M_abt_c" sboTerm="SBO:0000247" id="M_abt_c" name="L Arabinitol C5H12O5" compartment="cytosol" initialConcentration="0" hasOnlySubstanceUnits="false" boundaryCondition="false" constant="false" fbc:charge="0"/>
      <species metaid="M_no_c" sboTerm="SBO:0000247" id="M_no_c" name="Nitric oxide" compartment="cytosol" initialConcentration="0" hasOnlySubstanceUnits="false" boundaryCondition="false" constant="false" fbc:charge="0"/>
      <species metaid="M_pydam_c" sboTerm="SBO:0000247" id="M_pydam_c" name="Pyridoxamine" compartment="cytosol" initialConcentration="0" hasOnlySubstanceUnits="false" boundaryCondition="false" constant="false" fbc:charge="1"/>
      <species metaid="M_hgentis_c" sboTerm="SBO:0000247" id="M_hgentis_c" name="Homogentisate C8H7O4" compartment="cytosol" initialConcentration="0" hasOnlySubstanceUnits="false" boundaryCondition="false" constant="false" fbc:charge="0"/>
      <species metaid="M_mthgxl_c" sboTerm="SBO:0000247" id="M_mthgxl_c" name="Methylglyoxal" compartment="cytosol" initialConcentration="0" hasOnlySubstanceUnits="false" boundaryCondition="false" constant="false" fbc:charge="0"/>
      <species metaid="M_nrpphr_c" sboTerm="SBO:0000247" id="M_nrpphr_c" name="Nrpphr c" compartment="cytosol" initialConcentration="0" hasOnlySubstanceUnits="false" boundaryCondition="false" constant="false" fbc:charge="1"/>
      <species metaid="M_nrpphr_e" sboTerm="SBO:0000247" id="M_nrpphr_e" name="Nrpphr c" compartment="extracellular" initialConcentration="0" hasOnlySubstanceUnits="false" boundaryCondition="false" constant="false" fbc:charge="1"/>
      <species metaid="M_sphmyln_mem" sboTerm="SBO:0000247" id="M_sphmyln_mem" name="Sphingomyelin" compartment="membrane" initialConcentration="0" hasOnlySubstanceUnits="false" boundaryCondition="false" constant="false"/>
      <species metaid="M_4abutn_r" sboTerm="SBO:0000247" id="M_4abutn_r" name="4-Aminobutanal" compartment="endoplasmicreticulum" initialConcentration="0" hasOnlySubstanceUnits="false" boundaryCondition="false" constant="false" fbc:charge="1"/>
      <species metaid="M_4abutn_m" sboTerm="SBO:0000247" id="M_4abutn_m" name="4-Aminobutanal" compartment="mitochondria" initialConcentration="0" hasOnlySubstanceUnits="false" boundaryCondition="false" constant="false" fbc:charge="1"/>
      <species metaid="M_4abutn_p" sboTerm="SBO:0000247" id="M_4abutn_p" name="4-Aminobutanal" compartment="peroxisome" initialConcentration="0" hasOnlySubstanceUnits="false" boundaryCondition="false" constant="false" fbc:charge="1"/>
      <species metaid="M_dad_2_c" sboTerm="SBO:0000247" id="M_dad_2_c" name="Deoxyadenosine" compartment="cytosol" initialConcentration="0" hasOnlySubstanceUnits="false" boundaryCondition="false" constant="false" fbc:charge="0"/>
      <species metaid="M_cdpea_c" sboTerm="SBO:0000247" id="M_cdpea_c" name="CDPethanolamine C11H19N4O11P2" compartment="cytosol" initialConcentration="0" hasOnlySubstanceUnits="false" boundaryCondition="false" constant="false" fbc:charge="-1"/>
      <species metaid="M_camp_c" sboTerm="SBO:0000247" id="M_camp_c" name="CAMP" compartment="cytosol" initialConcentration="0" hasOnlySubstanceUnits="false" boundaryCondition="false" constant="false" fbc:charge="-1"/>
      <species metaid="M_camp_e" sboTerm="SBO:0000247" id="M_camp_e" name="CAMP" compartment="extracellular" initialConcentration="0" hasOnlySubstanceUnits="false" boundaryCondition="false" constant="false" fbc:charge="-1"/>
      <species metaid="M_glyald_c" sboTerm="SBO:0000247" id="M_glyald_c" name="D-Glyceraldehyde" compartment="cytosol" initialConcentration="0" hasOnlySubstanceUnits="false" boundaryCondition="false" constant="false" fbc:charge="0"/>
      <species metaid="M_12ppd_c" sboTerm="SBO:0000247" id="M_12ppd_c" name="1,2-Propanediol" compartment="cytosol" initialConcentration="0" hasOnlySubstanceUnits="false" boundaryCondition="false" constant="false"/>
      <species metaid="M_prostge2_c" sboTerm="SBO:0000247" id="M_prostge2_c" name="Prostge2 c" compartment="cytosol" initialConcentration="0" hasOnlySubstanceUnits="false" boundaryCondition="false" constant="false" fbc:charge="-1"/>
      <species metaid="M_prostge2_e" sboTerm="SBO:0000247" id="M_prostge2_e" name="Prostge2 c" compartment="extracellular" initialConcentration="0" hasOnlySubstanceUnits="false" boundaryCondition="false" constant="false" fbc:charge="-1"/>
      <species metaid="M_cholp_g" sboTerm="SBO:0000247" id="M_cholp_g" name="Choline phosphate C5H13NO4P" compartment="golgi" initialConcentration="0" hasOnlySubstanceUnits="false" boundaryCondition="false" constant="false" fbc:charge="-1"/>
      <species metaid="M_cholp_c" sboTerm="SBO:0000247" id="M_cholp_c" name="Choline phosphate C5H13NO4P" compartment="cytosol" initialConcentration="0" hasOnlySubstanceUnits="false" boundaryCondition="false" constant="false" fbc:charge="-1"/>
      <species metaid="M_cholp_e" sboTerm="SBO:0000247" id="M_cholp_e" name="Choline phosphate C5H13NO4P" compartment="extracellular" initialConcentration="0" hasOnlySubstanceUnits="false" boundaryCondition="false" constant="false" fbc:charge="-1"/>
      <species metaid="M_cholp_l" sboTerm="SBO:0000247" id="M_cholp_l" name="Choline phosphate C5H13NO4P" compartment="lysosome" initialConcentration="0" hasOnlySubstanceUnits="false" boundaryCondition="false" constant="false" fbc:charge="-1"/>
      <species metaid="M_cholp_m" sboTerm="SBO:0000247" id="M_cholp_m" name="Choline phosphate C5H13NO4P" compartment="mitochondria" initialConcentration="0" hasOnlySubstanceUnits="false" boundaryCondition="false" constant="false" fbc:charge="-1"/>
      <species metaid="M_pacald_c" sboTerm="SBO:0000247" id="M_pacald_c" name="Phenylacetaldehyde" compartment="cytosol" initialConcentration="0" hasOnlySubstanceUnits="false" boundaryCondition="false" constant="false" fbc:charge="0"/>
      <species metaid="M_r1p_c" sboTerm="SBO:0000247" id="M_r1p_c" name="Alpha-D-Ribose 1-phosphate" compartment="cytosol" initialConcentration="0" hasOnlySubstanceUnits="false" boundaryCondition="false" constant="false" fbc:charge="-2"/>
      <species metaid="M_pdx5p_c" sboTerm="SBO:0000247" id="M_pdx5p_c" name="Pyridoxine 5&apos;-phosphate" compartment="cytosol" initialConcentration="0" hasOnlySubstanceUnits="false" boundaryCondition="false" constant="false" fbc:charge="-2"/>
      <species metaid="M_ibcoa_m" sboTerm="SBO:0000247" id="M_ibcoa_m" name="Isobutyryl-CoA" compartment="mitochondria" initialConcentration="0" hasOnlySubstanceUnits="false" boundaryCondition="false" constant="false" fbc:charge="-4"/>
      <species metaid="M_2pg_c" sboTerm="SBO:0000247" id="M_2pg_c" name="D-Glycerate 2-phosphate" compartment="cytosol" initialConcentration="0" hasOnlySubstanceUnits="false" boundaryCondition="false" constant="false" fbc:charge="-3"/>
      <species metaid="M_3hacoa_m" sboTerm="SBO:0000247" id="M_3hacoa_m" name="(S)-3-Hydroxyacyl-CoA" compartment="mitochondria" initialConcentration="0" hasOnlySubstanceUnits="false" boundaryCondition="false" constant="false"/>
      <species metaid="M_4hphac_c" sboTerm="SBO:0000247" id="M_4hphac_c" name="4-Hydroxyphenylacetate" compartment="cytosol" initialConcentration="0" hasOnlySubstanceUnits="false" boundaryCondition="false" constant="false" fbc:charge="-1"/>
      <species metaid="M_5htrp_c" sboTerm="SBO:0000247" id="M_5htrp_c" name="5htrp c" compartment="cytosol" initialConcentration="0" hasOnlySubstanceUnits="false" boundaryCondition="false" constant="false" fbc:charge="0"/>
      <species metaid="M_5htrp_e" sboTerm="SBO:0000247" id="M_5htrp_e" name="5htrp c" compartment="extracellular" initialConcentration="0" hasOnlySubstanceUnits="false" boundaryCondition="false" constant="false" fbc:charge="0"/>
      <species metaid="M_acmana_c" sboTerm="SBO:0000247" id="M_acmana_c" name="N-Acetyl-D-mannosamine" compartment="cytosol" initialConcentration="0" hasOnlySubstanceUnits="false" boundaryCondition="false" constant="false" fbc:charge="0"/>
      <species metaid="M_pyam5p_c" sboTerm="SBO:0000247" id="M_pyam5p_c" name="Pyridoxamine 5&apos;-phosphate" compartment="cytosol" initialConcentration="0" hasOnlySubstanceUnits="false" boundaryCondition="false" constant="false" fbc:charge="-1"/>
      <species metaid="M_xmp_c" sboTerm="SBO:0000247" id="M_xmp_c" name="Xanthosine 5&apos;-phosphate" compartment="cytosol" initialConcentration="0" hasOnlySubstanceUnits="false" boundaryCondition="false" constant="false" fbc:charge="-2"/>
      <species metaid="M_xmp_e" sboTerm="SBO:0000247" id="M_xmp_e" name="Xanthosine 5&apos;-phosphate" compartment="extracellular" initialConcentration="0" hasOnlySubstanceUnits="false" boundaryCondition="false" constant="false" fbc:charge="-2"/>
      <species metaid="M_C00658_m" sboTerm="SBO:0000247" id="M_C00658_m" name="(2E)-2-Enoyl-CoA" compartment="mitochondria" initialConcentration="0" hasOnlySubstanceUnits="false" boundaryCondition="false" constant="false"/>
      <species metaid="M_5forthf_c" sboTerm="SBO:0000247" id="M_5forthf_c" name="5forthf c" compartment="cytosol" initialConcentration="0" hasOnlySubstanceUnits="false" boundaryCondition="false" constant="false" fbc:charge="-2"/>
      <species metaid="M_g6p_A_c" sboTerm="SBO:0000247" id="M_g6p_A_c" name="Alpha-D-glucose 6 phosphate" compartment="cytosol" initialConcentration="0" hasOnlySubstanceUnits="false" boundaryCondition="false" constant="false"/>
      <species metaid="M_g3pc_c" sboTerm="SBO:0000247" id="M_g3pc_c" name="Sn-Glycero-3-phosphocholine" compartment="cytosol" initialConcentration="0" hasOnlySubstanceUnits="false" boundaryCondition="false" constant="false" fbc:charge="0"/>
      <species metaid="M_3mop_c" sboTerm="SBO:0000247" id="M_3mop_c" name="(S)-3-Methyl-2-oxopentanoate" compartment="cytosol" initialConcentration="0" hasOnlySubstanceUnits="false" boundaryCondition="false" constant="false" fbc:charge="-1"/>
      <species metaid="M_3mop_m" sboTerm="SBO:0000247" id="M_3mop_m" name="(S)-3-Methyl-2-oxopentanoate" compartment="mitochondria" initialConcentration="0" hasOnlySubstanceUnits="false" boundaryCondition="false" constant="false" fbc:charge="-1"/>
      <species metaid="M_2dr1p_c" sboTerm="SBO:0000247" id="M_2dr1p_c" name="2-Deoxy-D-ribose 1-phosphate" compartment="cytosol" initialConcentration="0" hasOnlySubstanceUnits="false" boundaryCondition="false" constant="false" fbc:charge="-2"/>
      <species metaid="M_alpa_c" sboTerm="SBO:0000247" id="M_alpa_c" name="1-Acyl sn glycerol 3-phosphate C1920H3622O700P100" compartment="cytosol" initialConcentration="0" hasOnlySubstanceUnits="false" boundaryCondition="false" constant="false"/>
      <species metaid="M_mmcoa__S_m" sboTerm="SBO:0000247" id="M_mmcoa__S_m" name="(S)-Methylmalonyl-CoA" compartment="mitochondria" initialConcentration="0" hasOnlySubstanceUnits="false" boundaryCondition="false" constant="false" fbc:charge="-5"/>
      <species metaid="M_cl_c" sboTerm="SBO:0000247" id="M_cl_c" name="Chloride" compartment="cytosol" initialConcentration="0" hasOnlySubstanceUnits="false" boundaryCondition="false" constant="false" fbc:charge="-1"/>
      <species metaid="M_cl_e" sboTerm="SBO:0000247" id="M_cl_e" name="Chloride" compartment="extracellular" initialConcentration="0" hasOnlySubstanceUnits="false" boundaryCondition="false" constant="false" fbc:charge="-1"/>
      <species metaid="M_o2s_m" sboTerm="SBO:0000247" id="M_o2s_m" name="Superoxide anion" compartment="mitochondria" initialConcentration="0" hasOnlySubstanceUnits="false" boundaryCondition="false" constant="false" fbc:charge="-1"/>
      <species metaid="M_dcdp_c" sboTerm="SBO:0000247" id="M_dcdp_c" name="DCDP" compartment="cytosol" initialConcentration="0" hasOnlySubstanceUnits="false" boundaryCondition="false" constant="false" fbc:charge="-3"/>
      <species metaid="M_dcdp_m" sboTerm="SBO:0000247" id="M_dcdp_m" name="DCDP" compartment="mitochondria" initialConcentration="0" hasOnlySubstanceUnits="false" boundaryCondition="false" constant="false" fbc:charge="-3"/>
      <species metaid="M_dcdp_n" sboTerm="SBO:0000247" id="M_dcdp_n" name="DCDP" compartment="nucleus" initialConcentration="0" hasOnlySubstanceUnits="false" boundaryCondition="false" constant="false" fbc:charge="-3"/>
      <species metaid="M_crtsl_mem" sboTerm="SBO:0000247" id="M_crtsl_mem" name="Crtsl c" compartment="membrane" initialConcentration="0" hasOnlySubstanceUnits="false" boundaryCondition="false" constant="false"/>
      <species metaid="M_sprm_c" sboTerm="SBO:0000247" id="M_sprm_c" name="Spermine C10H30N4" compartment="cytosol" initialConcentration="0" hasOnlySubstanceUnits="false" boundaryCondition="false" constant="false" fbc:charge="4"/>
      <species metaid="M_sql_mem" sboTerm="SBO:0000247" id="M_sql_mem" name="Squalene C30H50" compartment="membrane" initialConcentration="0" hasOnlySubstanceUnits="false" boundaryCondition="false" constant="false"/>
      <species metaid="M_cortsn_mem" sboTerm="SBO:0000247" id="M_cortsn_mem" name="Cortsn r" compartment="membrane" initialConcentration="0" hasOnlySubstanceUnits="false" boundaryCondition="false" constant="false"/>
      <species metaid="M_urcan_c" sboTerm="SBO:0000247" id="M_urcan_c" name="Urocanate" compartment="cytosol" initialConcentration="0" hasOnlySubstanceUnits="false" boundaryCondition="false" constant="false" fbc:charge="-1"/>
      <species metaid="M_adrnl_c" sboTerm="SBO:0000247" id="M_adrnl_c" name="Adrnl c" compartment="cytosol" initialConcentration="0" hasOnlySubstanceUnits="false" boundaryCondition="false" constant="false" fbc:charge="1"/>
      <species metaid="M_adrnl_e" sboTerm="SBO:0000247" id="M_adrnl_e" name="Adrnl c" compartment="extracellular" initialConcentration="0" hasOnlySubstanceUnits="false" boundaryCondition="false" constant="false" fbc:charge="1"/>
      <species metaid="M_npthl_r" sboTerm="SBO:0000247" id="M_npthl_r" name="Npthl c" compartment="endoplasmicreticulum" initialConcentration="0" hasOnlySubstanceUnits="false" boundaryCondition="false" constant="false" fbc:charge="0"/>
      <species metaid="M_sphgn_mem" sboTerm="SBO:0000247" id="M_sphgn_mem" name="Sphinganine C18H40NO2" compartment="membrane" initialConcentration="0" hasOnlySubstanceUnits="false" boundaryCondition="false" constant="false"/>
      <species metaid="M_b2coa_m" sboTerm="SBO:0000247" id="M_b2coa_m" name="Crotonoyl-CoA" compartment="mitochondria" initialConcentration="0" hasOnlySubstanceUnits="false" boundaryCondition="false" constant="false" fbc:charge="-4"/>
      <species metaid="M_dpcoa_c" sboTerm="SBO:0000247" id="M_dpcoa_c" name="Dephospho-CoA" compartment="cytosol" initialConcentration="0" hasOnlySubstanceUnits="false" boundaryCondition="false" constant="false" fbc:charge="-2"/>
      <species metaid="M_dpcoa_e" sboTerm="SBO:0000247" id="M_dpcoa_e" name="Dephospho-CoA" compartment="extracellular" initialConcentration="0" hasOnlySubstanceUnits="false" boundaryCondition="false" constant="false" fbc:charge="-2"/>
      <species metaid="M_retinol_cis_11_c" sboTerm="SBO:0000247" id="M_retinol_cis_11_c" name="Retinol  cis  11 c" compartment="cytosol" initialConcentration="0" hasOnlySubstanceUnits="false" boundaryCondition="false" constant="false" fbc:charge="0"/>
      <species metaid="M_retinol_cis_11_r" sboTerm="SBO:0000247" id="M_retinol_cis_11_r" name="Retinol  cis  11 c" compartment="endoplasmicreticulum" initialConcentration="0" hasOnlySubstanceUnits="false" boundaryCondition="false" constant="false" fbc:charge="0"/>
      <species metaid="M_35cgmp_c" sboTerm="SBO:0000247" id="M_35cgmp_c" name="3&apos;,5&apos;-Cyclic GMP" compartment="cytosol" initialConcentration="0" hasOnlySubstanceUnits="false" boundaryCondition="false" constant="false" fbc:charge="-1"/>
      <species metaid="M_35cgmp_e" sboTerm="SBO:0000247" id="M_35cgmp_e" name="3&apos;,5&apos;-Cyclic GMP" compartment="extracellular" initialConcentration="0" hasOnlySubstanceUnits="false" boundaryCondition="false" constant="false" fbc:charge="-1"/>
      <species metaid="M_estradiol_c" sboTerm="SBO:0000247" id="M_estradiol_c" name="Estradiol c" compartment="cytosol" initialConcentration="0" hasOnlySubstanceUnits="false" boundaryCondition="false" constant="false" fbc:charge="0"/>
      <species metaid="M_estradiol_m" sboTerm="SBO:0000247" id="M_estradiol_m" name="Estradiol c" compartment="mitochondria" initialConcentration="0" hasOnlySubstanceUnits="false" boundaryCondition="false" constant="false" fbc:charge="0"/>
      <species metaid="M_estradiol_r" sboTerm="SBO:0000247" id="M_estradiol_r" name="Estradiol c" compartment="endoplasmicreticulum" initialConcentration="0" hasOnlySubstanceUnits="false" boundaryCondition="false" constant="false" fbc:charge="0"/>
      <species metaid="M_L2aadp_m" sboTerm="SBO:0000247" id="M_L2aadp_m" name="L 2 Aminoadipate C6H10NO4" compartment="mitochondria" initialConcentration="0" hasOnlySubstanceUnits="false" boundaryCondition="false" constant="false" fbc:charge="-1"/>
      <species metaid="M_pser__L_c" sboTerm="SBO:0000247" id="M_pser__L_c" name="O-Phospho-L-serine" compartment="cytosol" initialConcentration="0" hasOnlySubstanceUnits="false" boundaryCondition="false" constant="false" fbc:charge="-2"/>
      <species metaid="M_4mlacac_c" sboTerm="SBO:0000247" id="M_4mlacac_c" name="4-Maleylacetoacetate C8H6O6" compartment="cytosol" initialConcentration="0" hasOnlySubstanceUnits="false" boundaryCondition="false" constant="false" fbc:charge="-2"/>
      <species metaid="M_Ssq23epx_mem" sboTerm="SBO:0000247" id="M_Ssq23epx_mem" name="(S)-2,3-Epoxysqualene" compartment="membrane" initialConcentration="0" hasOnlySubstanceUnits="false" boundaryCondition="false" constant="false"/>
      <species metaid="M_4fumacac_c" sboTerm="SBO:0000247" id="M_4fumacac_c" name="4-Fumarylacetoacetate C8H6O6" compartment="cytosol" initialConcentration="0" hasOnlySubstanceUnits="false" boundaryCondition="false" constant="false" fbc:charge="-2"/>
      <species metaid="M_bhb_c" sboTerm="SBO:0000247" id="M_bhb_c" name="(R)-3-Hydroxybutanoate" compartment="cytosol" initialConcentration="0" hasOnlySubstanceUnits="false" boundaryCondition="false" constant="false" fbc:charge="-1"/>
      <species metaid="M_bhb_m" sboTerm="SBO:0000247" id="M_bhb_m" name="(R)-3-Hydroxybutanoate" compartment="mitochondria" initialConcentration="0" hasOnlySubstanceUnits="false" boundaryCondition="false" constant="false" fbc:charge="-1"/>
      <species metaid="M_f1p_c" sboTerm="SBO:0000247" id="M_f1p_c" name="D-Fructose 1-phosphate" compartment="cytosol" initialConcentration="0" hasOnlySubstanceUnits="false" boundaryCondition="false" constant="false" fbc:charge="-2"/>
      <species metaid="M_orot5p_c" sboTerm="SBO:0000247" id="M_orot5p_c" name="Orotidine 5&apos;-phosphate" compartment="cytosol" initialConcentration="0" hasOnlySubstanceUnits="false" boundaryCondition="false" constant="false" fbc:charge="-3"/>
      <species metaid="M_5pmev_c" sboTerm="SBO:0000247" id="M_5pmev_c" name="R 5-Phosphomevalonate C6H10O7P" compartment="cytosol" initialConcentration="0" hasOnlySubstanceUnits="false" boundaryCondition="false" constant="false" fbc:charge="-3"/>
      <species metaid="M_sph1p_mem" sboTerm="SBO:0000247" id="M_sph1p_mem" name="Sphinganine 1 phosphate C18H39NO5P" compartment="membrane" initialConcentration="0" hasOnlySubstanceUnits="false" boundaryCondition="false" constant="false"/>
      <species metaid="M_pan4p_c" sboTerm="SBO:0000247" id="M_pan4p_c" name="Pantetheine 4&apos;-phosphate" compartment="cytosol" initialConcentration="0" hasOnlySubstanceUnits="false" boundaryCondition="false" constant="false" fbc:charge="-2"/>
      <species metaid="M_pan4p_e" sboTerm="SBO:0000247" id="M_pan4p_e" name="Pantetheine 4&apos;-phosphate" compartment="extracellular" initialConcentration="0" hasOnlySubstanceUnits="false" boundaryCondition="false" constant="false" fbc:charge="-2"/>
      <species metaid="M_ametam_c" sboTerm="SBO:0000247" id="M_ametam_c" name="S-Adenosylmethioninamine" compartment="cytosol" initialConcentration="0" hasOnlySubstanceUnits="false" boundaryCondition="false" constant="false" fbc:charge="2"/>
      <species metaid="M_5dpmev_c" sboTerm="SBO:0000247" id="M_5dpmev_c" name="R 5-Diphosphomevalonate C6H10O10P2" compartment="cytosol" initialConcentration="0" hasOnlySubstanceUnits="false" boundaryCondition="false" constant="false" fbc:charge="-4"/>
      <species metaid="M_5dpmev_p" sboTerm="SBO:0000247" id="M_5dpmev_p" name="R 5-Diphosphomevalonate C6H10O10P2" compartment="peroxisome" initialConcentration="0" hasOnlySubstanceUnits="false" boundaryCondition="false" constant="false" fbc:charge="-4"/>
      <species metaid="M_3hbcoa_m" sboTerm="SBO:0000247" id="M_3hbcoa_m" name="(S)-3-Hydroxybutanoyl-CoA" compartment="mitochondria" initialConcentration="0" hasOnlySubstanceUnits="false" boundaryCondition="false" constant="false" fbc:charge="-4"/>
      <species metaid="M_4hpro_LT_m" sboTerm="SBO:0000247" id="M_4hpro_LT_m" name="Trans 4 Hydroxy L proline C5H9NO3" compartment="mitochondria" initialConcentration="0" hasOnlySubstanceUnits="false" boundaryCondition="false" constant="false" fbc:charge="0"/>
      <species metaid="M_23dpg_c" sboTerm="SBO:0000247" id="M_23dpg_c" name="2,3-Bisphospho-D-glycerate" compartment="cytosol" initialConcentration="0" hasOnlySubstanceUnits="false" boundaryCondition="false" constant="false" fbc:charge="-5"/>
      <species metaid="M_7dhchsterol_mem" sboTerm="SBO:0000247" id="M_7dhchsterol_mem" name="Cholesta-5,7-dien-3beta-ol" compartment="membrane" initialConcentration="0" hasOnlySubstanceUnits="false" boundaryCondition="false" constant="false" fbc:charge="0"/>
      <species metaid="M_glu5sa_m" sboTerm="SBO:0000247" id="M_glu5sa_m" name="L-Glutamate 5-semialdehyde" compartment="mitochondria" initialConcentration="0" hasOnlySubstanceUnits="false" boundaryCondition="false" constant="false" fbc:charge="0"/>
      <species metaid="M_g6p_B_c" sboTerm="SBO:0000247" id="M_g6p_B_c" name="Beta D glucose 6 phosphate C6H11O9P" compartment="cytosol" initialConcentration="0" hasOnlySubstanceUnits="false" boundaryCondition="false" constant="false"/>
      <species metaid="M_mi1p__D_c" sboTerm="SBO:0000247" id="M_mi1p__D_c" name="1D-myo-Inositol 1-phosphate" compartment="cytosol" initialConcentration="0" hasOnlySubstanceUnits="false" boundaryCondition="false" constant="false" fbc:charge="-2"/>
      <species metaid="M_34hpp_c" sboTerm="SBO:0000247" id="M_34hpp_c" name="2-Hydroxy-3-(4-hydroxyphenyl)propenoate" compartment="cytosol" initialConcentration="0" hasOnlySubstanceUnits="false" boundaryCondition="false" constant="false" fbc:charge="-1"/>
      <species metaid="M_34hpp_m" sboTerm="SBO:0000247" id="M_34hpp_m" name="2-Hydroxy-3-(4-hydroxyphenyl)propenoate" compartment="mitochondria" initialConcentration="0" hasOnlySubstanceUnits="false" boundaryCondition="false" constant="false" fbc:charge="-1"/>
      <species metaid="M_2kmb_c" sboTerm="SBO:0000247" id="M_2kmb_c" name="4-Methylthio-2-oxobutanoate" compartment="cytosol" initialConcentration="0" hasOnlySubstanceUnits="false" boundaryCondition="false" constant="false" fbc:charge="-1"/>
      <species metaid="M_nicrnt_c" sboTerm="SBO:0000247" id="M_nicrnt_c" name="Nicotinate D-ribonucleotide" compartment="cytosol" initialConcentration="0" hasOnlySubstanceUnits="false" boundaryCondition="false" constant="false" fbc:charge="-2"/>
      <species metaid="M_lthstrl_mem" sboTerm="SBO:0000247" id="M_lthstrl_mem" name="Lthstrl r" compartment="membrane" initialConcentration="0" hasOnlySubstanceUnits="false" boundaryCondition="false" constant="false"/>
      <species metaid="M_pail_mem" sboTerm="SBO:0000247" id="M_pail_mem" name="1-Phosphatidyl-D-myo-inositol" compartment="membrane" initialConcentration="0" hasOnlySubstanceUnits="false" boundaryCondition="false" constant="false"/>
      <species metaid="M_pcollg5hlys_r" sboTerm="SBO:0000247" id="M_pcollg5hlys_r" name="Pcollg5hlys c" compartment="endoplasmicreticulum" initialConcentration="0" hasOnlySubstanceUnits="false" boundaryCondition="false" constant="false"/>
      <species metaid="M_mmcoa__R_m" sboTerm="SBO:0000247" id="M_mmcoa__R_m" name="(R)-Methylmalonyl-CoA" compartment="mitochondria" initialConcentration="0" hasOnlySubstanceUnits="false" boundaryCondition="false" constant="false" fbc:charge="-5"/>
      <species metaid="M_mi14p_c" sboTerm="SBO:0000247" id="M_mi14p_c" name="Mi14p c" compartment="cytosol" initialConcentration="0" hasOnlySubstanceUnits="false" boundaryCondition="false" constant="false" fbc:charge="-4"/>
      <species metaid="M_g3pe_c" sboTerm="SBO:0000247" id="M_g3pe_c" name="Sn-Glycero-3-phosphoethanolamine" compartment="cytosol" initialConcentration="0" hasOnlySubstanceUnits="false" boundaryCondition="false" constant="false"/>
      <species metaid="M_6pgl_c" sboTerm="SBO:0000247" id="M_6pgl_c" name="6-phospho-D-glucono-1,5-lactone" compartment="cytosol" initialConcentration="0" hasOnlySubstanceUnits="false" boundaryCondition="false" constant="false" fbc:charge="-2"/>
      <species metaid="M_alpro_m" sboTerm="SBO:0000247" id="M_alpro_m" name="S Aminomethyldihydrolipoylprotein CH6NS2X" compartment="mitochondria" initialConcentration="0" hasOnlySubstanceUnits="false" boundaryCondition="false" constant="false" fbc:charge="1"/>
      <species metaid="M_mi134p_c" sboTerm="SBO:0000247" id="M_mi134p_c" name="Mi134p c" compartment="cytosol" initialConcentration="0" hasOnlySubstanceUnits="false" boundaryCondition="false" constant="false" fbc:charge="-6"/>
      <species metaid="M_mi145p_c" sboTerm="SBO:0000247" id="M_mi145p_c" name="D-myo-Inositol 1,4,5-trisphosphate" compartment="cytosol" initialConcentration="0" hasOnlySubstanceUnits="false" boundaryCondition="false" constant="false" fbc:charge="-6"/>
      <species metaid="M_mi1345p_c" sboTerm="SBO:0000247" id="M_mi1345p_c" name="Inositol 1,3,4,5-tetrakisphosphate" compartment="cytosol" initialConcentration="0" hasOnlySubstanceUnits="false" boundaryCondition="false" constant="false" fbc:charge="-8"/>
      <species metaid="M_pail4p_mem" sboTerm="SBO:0000247" id="M_pail4p_mem" name="1-Phosphatidyl-1D-myo-inositol 4-phosphate" compartment="membrane" initialConcentration="0" hasOnlySubstanceUnits="false" boundaryCondition="false" constant="false"/>
      <species metaid="M_na1_c" sboTerm="SBO:0000247" id="M_na1_c" name="Sodium" compartment="cytosol" initialConcentration="0" hasOnlySubstanceUnits="false" boundaryCondition="false" constant="false" fbc:charge="1"/>
      <species metaid="M_na1_e" sboTerm="SBO:0000247" id="M_na1_e" name="Sodium" compartment="extracellular" initialConcentration="0" hasOnlySubstanceUnits="false" boundaryCondition="false" constant="false" fbc:charge="1"/>
      <species metaid="M_didp_c" sboTerm="SBO:0000247" id="M_didp_c" name="DIDP" compartment="cytosol" initialConcentration="0" hasOnlySubstanceUnits="false" boundaryCondition="false" constant="false" fbc:charge="-3"/>
      <species metaid="M_didp_m" sboTerm="SBO:0000247" id="M_didp_m" name="DIDP" compartment="mitochondria" initialConcentration="0" hasOnlySubstanceUnits="false" boundaryCondition="false" constant="false" fbc:charge="-3"/>
      <species metaid="M_ditp_c" sboTerm="SBO:0000247" id="M_ditp_c" name="DITP" compartment="cytosol" initialConcentration="0" hasOnlySubstanceUnits="false" boundaryCondition="false" constant="false" fbc:charge="-4"/>
      <species metaid="M_ditp_m" sboTerm="SBO:0000247" id="M_ditp_m" name="DITP" compartment="mitochondria" initialConcentration="0" hasOnlySubstanceUnits="false" boundaryCondition="false" constant="false" fbc:charge="-4"/>
      <species metaid="M_dudp_c" sboTerm="SBO:0000247" id="M_dudp_c" name="DUDP" compartment="cytosol" initialConcentration="0" hasOnlySubstanceUnits="false" boundaryCondition="false" constant="false" fbc:charge="-3"/>
      <species metaid="M_dudp_m" sboTerm="SBO:0000247" id="M_dudp_m" name="DUDP" compartment="mitochondria" initialConcentration="0" hasOnlySubstanceUnits="false" boundaryCondition="false" constant="false" fbc:charge="-3"/>
      <species metaid="M_dudp_n" sboTerm="SBO:0000247" id="M_dudp_n" name="DUDP" compartment="nucleus" initialConcentration="0" hasOnlySubstanceUnits="false" boundaryCondition="false" constant="false" fbc:charge="-3"/>
      <species metaid="M_fadh2_m" sboTerm="SBO:0000247" id="M_fadh2_m" name="Flavin adenine dinucleotide reduced" compartment="mitochondria" initialConcentration="0" hasOnlySubstanceUnits="false" boundaryCondition="false" constant="false" fbc:charge="-2"/>
      <species metaid="M_btal_c" sboTerm="SBO:0000247" id="M_btal_c" name="Butanal" compartment="cytosol" initialConcentration="0" hasOnlySubstanceUnits="false" boundaryCondition="false" constant="false"/>
      <species metaid="M_lnlc_mem" sboTerm="SBO:0000247" id="M_lnlc_mem" name="Linoleate" compartment="membrane" initialConcentration="0" hasOnlySubstanceUnits="false" boundaryCondition="false" constant="false"/>
      <species metaid="M_galt_c" sboTerm="SBO:0000247" id="M_galt_c" name="Galactitol" compartment="cytosol" initialConcentration="0" hasOnlySubstanceUnits="false" boundaryCondition="false" constant="false" fbc:charge="0"/>
      <species metaid="M_lanost_r" sboTerm="SBO:0000247" id="M_lanost_r" name="Lanosterol C30H50O" compartment="endoplasmicreticulum" initialConcentration="0" hasOnlySubstanceUnits="false" boundaryCondition="false" constant="false" fbc:charge="0"/>
      <species metaid="M_xtsn_c" sboTerm="SBO:0000247" id="M_xtsn_c" name="Xanthosine" compartment="cytosol" initialConcentration="0" hasOnlySubstanceUnits="false" boundaryCondition="false" constant="false" fbc:charge="0"/>
      <species metaid="M_xtsn_e" sboTerm="SBO:0000247" id="M_xtsn_e" name="Xanthosine" compartment="extracellular" initialConcentration="0" hasOnlySubstanceUnits="false" boundaryCondition="false" constant="false" fbc:charge="0"/>
      <species metaid="M_ddcacoa_m" sboTerm="SBO:0000247" id="M_ddcacoa_m" name="Dodecanoyl-CoA (n-C12:0CoA)" compartment="mitochondria" initialConcentration="0" hasOnlySubstanceUnits="false" boundaryCondition="false" constant="false" fbc:charge="-4"/>
      <species metaid="M_mag_c" sboTerm="SBO:0000247" id="M_mag_c" name="Monoacylglycerol" compartment="cytosol" initialConcentration="0" hasOnlySubstanceUnits="false" boundaryCondition="false" constant="false"/>
      <species metaid="M_mag_e" sboTerm="SBO:0000247" id="M_mag_e" name="Monoacylglycerol" compartment="extracellular" initialConcentration="0" hasOnlySubstanceUnits="false" boundaryCondition="false" constant="false"/>
      <species metaid="M_aact_c" sboTerm="SBO:0000247" id="M_aact_c" name="Aminoacetone" compartment="cytosol" initialConcentration="0" hasOnlySubstanceUnits="false" boundaryCondition="false" constant="false" fbc:charge="1"/>
      <species metaid="M_occoa_m" sboTerm="SBO:0000247" id="M_occoa_m" name="Octanoyl-CoA (n-C8:0CoA)" compartment="mitochondria" initialConcentration="0" hasOnlySubstanceUnits="false" boundaryCondition="false" constant="false" fbc:charge="-4"/>
      <species metaid="M_ach_e" sboTerm="SBO:0000247" id="M_ach_e" name="Ach c" compartment="extracellular" initialConcentration="0" hasOnlySubstanceUnits="false" boundaryCondition="false" constant="false" fbc:charge="1"/>
      <species metaid="M_ach_c" sboTerm="SBO:0000247" id="M_ach_c" name="Ach c" compartment="cytosol" initialConcentration="0" hasOnlySubstanceUnits="false" boundaryCondition="false" constant="false" fbc:charge="1"/>
      <species metaid="M_arachcoa_c" sboTerm="SBO:0000247" id="M_arachcoa_c" name="Arachidyl-CoA" compartment="cytosol" initialConcentration="0" hasOnlySubstanceUnits="false" boundaryCondition="false" constant="false" fbc:charge="-4"/>
      <species metaid="M_lnlccoa_mem" sboTerm="SBO:0000247" id="M_lnlccoa_mem" name="Lnlccoa c" compartment="membrane" initialConcentration="0" hasOnlySubstanceUnits="false" boundaryCondition="false" constant="false"/>
      <species metaid="M_lpro_m" sboTerm="SBO:0000247" id="M_lpro_m" name="Lipoylprotein S2X" compartment="mitochondria" initialConcentration="0" hasOnlySubstanceUnits="false" boundaryCondition="false" constant="false" fbc:charge="0"/>
      <species metaid="M_retfa_mem" sboTerm="SBO:0000247" id="M_retfa_mem" name="Retinyl ester" compartment="membrane" initialConcentration="0" hasOnlySubstanceUnits="false" boundaryCondition="false" constant="false"/>
      <species metaid="M_retinal_11_cis_r" sboTerm="SBO:0000247" id="M_retinal_11_cis_r" name="Retinal  11  cis c" compartment="endoplasmicreticulum" initialConcentration="0" hasOnlySubstanceUnits="false" boundaryCondition="false" constant="false"/>
      <species metaid="M_cyst__L_c" sboTerm="SBO:0000247" id="M_cyst__L_c" name="L-Cystathionine" compartment="cytosol" initialConcentration="0" hasOnlySubstanceUnits="false" boundaryCondition="false" constant="false" fbc:charge="0"/>
      <species metaid="M_pcreat_c" sboTerm="SBO:0000247" id="M_pcreat_c" name="Pcreat c" compartment="cytosol" initialConcentration="0" hasOnlySubstanceUnits="false" boundaryCondition="false" constant="false" fbc:charge="-2"/>
      <species metaid="M_fru_B_c" sboTerm="SBO:0000247" id="M_fru_B_c" name="Beta-D-fructose" compartment="cytosol" initialConcentration="0" hasOnlySubstanceUnits="false" boundaryCondition="false" constant="false"/>
      <species metaid="M_fru_B_e" sboTerm="SBO:0000247" id="M_fru_B_e" name="Beta-D-fructose" compartment="extracellular" initialConcentration="0" hasOnlySubstanceUnits="false" boundaryCondition="false" constant="false"/>
      <species metaid="M_xolest_hs_mem" sboTerm="SBO:0000247" id="M_xolest_hs_mem" name="Xolest hs c" compartment="membrane" initialConcentration="0" hasOnlySubstanceUnits="false" boundaryCondition="false" constant="false"/>
      <species metaid="M_tdcoa_mem" sboTerm="SBO:0000247" id="M_tdcoa_mem" name="Tetradecanoyl-CoA (n-C14:0CoA)" compartment="membrane" initialConcentration="0" hasOnlySubstanceUnits="false" boundaryCondition="false" constant="false"/>
      <species metaid="M_cala_c" sboTerm="SBO:0000247" id="M_cala_c" name="N-Carbamoyl-beta-alanine" compartment="cytosol" initialConcentration="0" hasOnlySubstanceUnits="false" boundaryCondition="false" constant="false" fbc:charge="-1"/>
      <species metaid="M_galside_mem" sboTerm="SBO:0000247" id="M_galside_mem" name="Galactocerebroside" compartment="membrane" initialConcentration="0" hasOnlySubstanceUnits="false" boundaryCondition="false" constant="false"/>
      <species metaid="M_ps_mem" sboTerm="SBO:0000247" id="M_ps_mem" name="Phosphatidylserine" compartment="membrane" initialConcentration="0" hasOnlySubstanceUnits="false" boundaryCondition="false" constant="false"/>
      <species metaid="M_ps_mim" sboTerm="SBO:0000247" id="M_ps_mim" name="Phosphatidylserine" compartment="mitochondrialinnermembrane" initialConcentration="0" hasOnlySubstanceUnits="false" boundaryCondition="false" constant="false"/>
      <species metaid="M_3dsphgn_c" sboTerm="SBO:0000247" id="M_3dsphgn_c" name="3-Dehydrosphinganine C18H38NO2" compartment="cytosol" initialConcentration="0" hasOnlySubstanceUnits="false" boundaryCondition="false" constant="false" fbc:charge="1"/>
      <species metaid="M_ivcoa_m" sboTerm="SBO:0000247" id="M_ivcoa_m" name="Isovaleryl-CoA" compartment="mitochondria" initialConcentration="0" hasOnlySubstanceUnits="false" boundaryCondition="false" constant="false" fbc:charge="-4"/>
      <species metaid="M_crmp_hs_mem" sboTerm="SBO:0000247" id="M_crmp_hs_mem" name="Crmp hs c" compartment="membrane" initialConcentration="0" hasOnlySubstanceUnits="false" boundaryCondition="false" constant="false"/>
      <species metaid="M_dhlpro_m" sboTerm="SBO:0000247" id="M_dhlpro_m" name="Dihydrolipolprotein H2S2X" compartment="mitochondria" initialConcentration="0" hasOnlySubstanceUnits="false" boundaryCondition="false" constant="false" fbc:charge="0"/>
      <species metaid="M_thmtp_c" sboTerm="SBO:0000247" id="M_thmtp_c" name="Thiamin triphosphate C12H16N4O10P3S" compartment="cytosol" initialConcentration="0" hasOnlySubstanceUnits="false" boundaryCondition="false" constant="false" fbc:charge="-3"/>
      <species metaid="M_3mb2coa_m" sboTerm="SBO:0000247" id="M_3mb2coa_m" name="3-Methylbut-2-enoyl-CoA" compartment="mitochondria" initialConcentration="0" hasOnlySubstanceUnits="false" boundaryCondition="false" constant="false" fbc:charge="-4"/>
      <species metaid="M_pram_c" sboTerm="SBO:0000247" id="M_pram_c" name="5-Phospho-beta-D-ribosylamine" compartment="cytosol" initialConcentration="0" hasOnlySubstanceUnits="false" boundaryCondition="false" constant="false" fbc:charge="-1"/>
      <species metaid="M_rnam_c" sboTerm="SBO:0000247" id="M_rnam_c" name="N Ribosylnicotinamide C11H15N2O5" compartment="cytosol" initialConcentration="0" hasOnlySubstanceUnits="false" boundaryCondition="false" constant="false" fbc:charge="1"/>
      <species metaid="M_dd2coa_m" sboTerm="SBO:0000247" id="M_dd2coa_m" name="Trans-Dodec-2-enoyl-CoA" compartment="mitochondria" initialConcentration="0" hasOnlySubstanceUnits="false" boundaryCondition="false" constant="false" fbc:charge="-4"/>
      <species metaid="M_3mgcoa_m" sboTerm="SBO:0000247" id="M_3mgcoa_m" name="3-Methylglutaconyl-CoA" compartment="mitochondria" initialConcentration="0" hasOnlySubstanceUnits="false" boundaryCondition="false" constant="false" fbc:charge="-5"/>
      <species metaid="M_3php_c" sboTerm="SBO:0000247" id="M_3php_c" name="3-Phosphohydroxypyruvate" compartment="cytosol" initialConcentration="0" hasOnlySubstanceUnits="false" boundaryCondition="false" constant="false" fbc:charge="-3"/>
      <species metaid="M_glu5p_m" sboTerm="SBO:0000247" id="M_glu5p_m" name="L-Glutamate 5-phosphate" compartment="mitochondria" initialConcentration="0" hasOnlySubstanceUnits="false" boundaryCondition="false" constant="false" fbc:charge="-2"/>
      <species metaid="M_2maacoa_m" sboTerm="SBO:0000247" id="M_2maacoa_m" name="2-Methyl-3-acetoacetyl-CoA" compartment="mitochondria" initialConcentration="0" hasOnlySubstanceUnits="false" boundaryCondition="false" constant="false" fbc:charge="-4"/>
      <species metaid="M_2mb2coa_m" sboTerm="SBO:0000247" id="M_2mb2coa_m" name="Trans-2-Methylbut-2-enoyl-CoA" compartment="mitochondria" initialConcentration="0" hasOnlySubstanceUnits="false" boundaryCondition="false" constant="false" fbc:charge="-4"/>
      <species metaid="M_air_c" sboTerm="SBO:0000247" id="M_air_c" name="5-amino-1-(5-phospho-D-ribosyl)imidazole" compartment="cytosol" initialConcentration="0" hasOnlySubstanceUnits="false" boundaryCondition="false" constant="false" fbc:charge="-2"/>
      <species metaid="M_argsuc_c" sboTerm="SBO:0000247" id="M_argsuc_c" name="N(omega)-(L-Arginino)succinate" compartment="cytosol" initialConcentration="0" hasOnlySubstanceUnits="false" boundaryCondition="false" constant="false" fbc:charge="-1"/>
      <species metaid="M_lgt__S_c" sboTerm="SBO:0000247" id="M_lgt__S_c" name="(R)-S-Lactoylglutathione" compartment="cytosol" initialConcentration="0" hasOnlySubstanceUnits="false" boundaryCondition="false" constant="false" fbc:charge="-1"/>
      <species metaid="M_C03454_mem" sboTerm="SBO:0000247" id="M_C03454_mem" name="1-Alkenyl-2-acylglycerol" compartment="membrane" initialConcentration="0" hasOnlySubstanceUnits="false" boundaryCondition="false" constant="false"/>
      <species metaid="M_2mp2coa_m" sboTerm="SBO:0000247" id="M_2mp2coa_m" name="2-Methylprop-2-enoyl-CoA" compartment="mitochondria" initialConcentration="0" hasOnlySubstanceUnits="false" boundaryCondition="false" constant="false" fbc:charge="-4"/>
      <species metaid="M_2aobut_m" sboTerm="SBO:0000247" id="M_2aobut_m" name="L-2-Amino-3-oxobutanoate" compartment="mitochondria" initialConcentration="0" hasOnlySubstanceUnits="false" boundaryCondition="false" constant="false" fbc:charge="0"/>
      <species metaid="M_mi4p__D_c" sboTerm="SBO:0000247" id="M_mi4p__D_c" name="1D-myo-Inositol 4-phosphate" compartment="cytosol" initialConcentration="0" hasOnlySubstanceUnits="false" boundaryCondition="false" constant="false" fbc:charge="-2"/>
      <species metaid="M_4izp_c" sboTerm="SBO:0000247" id="M_4izp_c" name="4-Imidazolone-5-propanoate" compartment="cytosol" initialConcentration="0" hasOnlySubstanceUnits="false" boundaryCondition="false" constant="false" fbc:charge="-1"/>
      <species metaid="M_dopa_c" sboTerm="SBO:0000247" id="M_dopa_c" name="Dopamine" compartment="cytosol" initialConcentration="0" hasOnlySubstanceUnits="false" boundaryCondition="false" constant="false" fbc:charge="1"/>
      <species metaid="M_dopa_e" sboTerm="SBO:0000247" id="M_dopa_e" name="Dopamine" compartment="extracellular" initialConcentration="0" hasOnlySubstanceUnits="false" boundaryCondition="false" constant="false" fbc:charge="1"/>
      <species metaid="M_4hoxpacd_c" sboTerm="SBO:0000247" id="M_4hoxpacd_c" name="4-Hydroxyphenylacetaldehyde" compartment="cytosol" initialConcentration="0" hasOnlySubstanceUnits="false" boundaryCondition="false" constant="false" fbc:charge="0"/>
      <species metaid="M_dcamp_c" sboTerm="SBO:0000247" id="M_dcamp_c" name="N6-(1,2-Dicarboxyethyl)-AMP" compartment="cytosol" initialConcentration="0" hasOnlySubstanceUnits="false" boundaryCondition="false" constant="false" fbc:charge="-4"/>
      <species metaid="M_gar_c" sboTerm="SBO:0000247" id="M_gar_c" name="N1-(5-Phospho-D-ribosyl)glycinamide" compartment="cytosol" initialConcentration="0" hasOnlySubstanceUnits="false" boundaryCondition="false" constant="false" fbc:charge="-1"/>
      <species metaid="M_1pyr5c_m" sboTerm="SBO:0000247" id="M_1pyr5c_m" name="1-Pyrroline-5-carboxylate" compartment="mitochondria" initialConcentration="0" hasOnlySubstanceUnits="false" boundaryCondition="false" constant="false" fbc:charge="-1"/>
      <species metaid="M_mi3p__D_c" sboTerm="SBO:0000247" id="M_mi3p__D_c" name="1D-myo-Inositol 3-phosphate" compartment="cytosol" initialConcentration="0" hasOnlySubstanceUnits="false" boundaryCondition="false" constant="false" fbc:charge="-2"/>
      <species metaid="M_mi34p_c" sboTerm="SBO:0000247" id="M_mi34p_c" name="Mi34p c" compartment="cytosol" initialConcentration="0" hasOnlySubstanceUnits="false" boundaryCondition="false" constant="false" fbc:charge="-4"/>
      <species metaid="M_L2aadp6sa_m" sboTerm="SBO:0000247" id="M_L2aadp6sa_m" name="L 2 Aminoadipate 6 semialdehyde C6H11NO3" compartment="mitochondria" initialConcentration="0" hasOnlySubstanceUnits="false" boundaryCondition="false" constant="false" fbc:charge="0"/>
      <species metaid="M_5mdr1p_c" sboTerm="SBO:0000247" id="M_5mdr1p_c" name="5-Methylthio-5-deoxy-D-ribose 1-phosphate" compartment="cytosol" initialConcentration="0" hasOnlySubstanceUnits="false" boundaryCondition="false" constant="false" fbc:charge="-2"/>
      <species metaid="M_2lpchol_mem" sboTerm="SBO:0000247" id="M_2lpchol_mem" name="2-Lysolecithin" compartment="membrane" initialConcentration="0" hasOnlySubstanceUnits="false" boundaryCondition="false" constant="false"/>
      <species metaid="M_lpchol_mem" sboTerm="SBO:0000247" id="M_lpchol_mem" name="1-Lysophosphatidylcholine" compartment="membrane" initialConcentration="0" hasOnlySubstanceUnits="false" boundaryCondition="false" constant="false"/>
      <species metaid="M_1p3h5c_m" sboTerm="SBO:0000247" id="M_1p3h5c_m" name="L 1 Pyrroline 3 hydroxy 5 carboxylate C5H6NO3" compartment="mitochondria" initialConcentration="0" hasOnlySubstanceUnits="false" boundaryCondition="false" constant="false" fbc:charge="-1"/>
      <species metaid="M_ak2lgchol_mem" sboTerm="SBO:0000247" id="M_ak2lgchol_mem" name="1-Alkyl-sn-glycero-3-phosphocholine" compartment="membrane" initialConcentration="0" hasOnlySubstanceUnits="false" boundaryCondition="false" constant="false"/>
      <species metaid="M_fgam_c" sboTerm="SBO:0000247" id="M_fgam_c" name="N2-Formyl-N1-(5-phospho-D-ribosyl)glycinamide" compartment="cytosol" initialConcentration="0" hasOnlySubstanceUnits="false" boundaryCondition="false" constant="false" fbc:charge="-2"/>
      <species metaid="M_3hmbcoa_m" sboTerm="SBO:0000247" id="M_3hmbcoa_m" name="(S)-3-Hydroxy-2-methylbutyryl-CoA" compartment="mitochondria" initialConcentration="0" hasOnlySubstanceUnits="false" boundaryCondition="false" constant="false" fbc:charge="-4"/>
      <species metaid="M_btn_co2_c" sboTerm="SBO:0000247" id="M_btn_co2_c" name="Carboxybiotin-carboxyl-carrier protein" compartment="cytosol" initialConcentration="0" hasOnlySubstanceUnits="false" boundaryCondition="false" constant="false"/>
      <species metaid="M_btn_co2_m" sboTerm="SBO:0000247" id="M_btn_co2_m" name="Carboxybiotin-carboxyl-carrier protein" compartment="mitochondria" initialConcentration="0" hasOnlySubstanceUnits="false" boundaryCondition="false" constant="false"/>
      <species metaid="M_1agpe_mem" sboTerm="SBO:0000247" id="M_1agpe_mem" name="1-Acyl-sn-glycero-3-phosphoethanolamine" compartment="membrane" initialConcentration="0" hasOnlySubstanceUnits="false" boundaryCondition="false" constant="false"/>
      <species metaid="M_C04487_r" sboTerm="SBO:0000247" id="M_C04487_r" name="Procollagen 5-(D-galactosyl)-L-lysine" compartment="endoplasmicreticulum" initialConcentration="0" hasOnlySubstanceUnits="false" boundaryCondition="false" constant="false"/>
      <species metaid="M_acgam1p_c" sboTerm="SBO:0000247" id="M_acgam1p_c" name="N-Acetyl-D-glucosamine 1-phosphate" compartment="cytosol" initialConcentration="0" hasOnlySubstanceUnits="false" boundaryCondition="false" constant="false" fbc:charge="-2"/>
      <species metaid="M_pail3p_mem" sboTerm="SBO:0000247" id="M_pail3p_mem" name="1-Phosphatidyl-1D-myo-inositol 3-phosphate" compartment="membrane" initialConcentration="0" hasOnlySubstanceUnits="false" boundaryCondition="false" constant="false"/>
      <species metaid="M_5mdru1p_c" sboTerm="SBO:0000247" id="M_5mdru1p_c" name="5-Methylthio-5-deoxy-D-ribulose 1-phosphate" compartment="cytosol" initialConcentration="0" hasOnlySubstanceUnits="false" boundaryCondition="false" constant="false" fbc:charge="-2"/>
      <species metaid="M_paf_c" sboTerm="SBO:0000247" id="M_paf_c" name="1-alkyl 2-acteylglycerol 3-phosphocholine, Platelet-activating factor" compartment="cytosol" initialConcentration="0" hasOnlySubstanceUnits="false" boundaryCondition="false" constant="false"/>
      <species metaid="M_paf_mem" sboTerm="SBO:0000247" id="M_paf_mem" name="1-alkyl 2-acteylglycerol 3-phosphocholine, Platelet-activating factor" compartment="membrane" initialConcentration="0" hasOnlySubstanceUnits="false" boundaryCondition="false" constant="false"/>
      <species metaid="M_C04635_mem" sboTerm="SBO:0000247" id="M_C04635_mem" name="1-Alkenylglycerophosphoethanolamine" compartment="membrane" initialConcentration="0" hasOnlySubstanceUnits="false" boundaryCondition="false" constant="false"/>
      <species metaid="M_pail45p_mem" sboTerm="SBO:0000247" id="M_pail45p_mem" name="1-Phosphatidyl-D-myo-inositol 4,5-bisphosphate" compartment="membrane" initialConcentration="0" hasOnlySubstanceUnits="false" boundaryCondition="false" constant="false"/>
      <species metaid="M_fpram_c" sboTerm="SBO:0000247" id="M_fpram_c" name="2-(Formamido)-N1-(5-phospho-D-ribosyl)acetamidine" compartment="cytosol" initialConcentration="0" hasOnlySubstanceUnits="false" boundaryCondition="false" constant="false" fbc:charge="-1"/>
      <species metaid="M_aicar_c" sboTerm="SBO:0000247" id="M_aicar_c" name="5-Amino-1-(5-Phospho-D-ribosyl)imidazole-4-carboxamide" compartment="cytosol" initialConcentration="0" hasOnlySubstanceUnits="false" boundaryCondition="false" constant="false" fbc:charge="-2"/>
      <species metaid="M_fprica_c" sboTerm="SBO:0000247" id="M_fprica_c" name="5-Formamido-1-(5-phospho-D-ribosyl)imidazole-4-carboxamide" compartment="cytosol" initialConcentration="0" hasOnlySubstanceUnits="false" boundaryCondition="false" constant="false" fbc:charge="-2"/>
      <species metaid="M_5aizc_c" sboTerm="SBO:0000247" id="M_5aizc_c" name="5-amino-1-(5-phospho-D-ribosyl)imidazole-4-carboxylate" compartment="cytosol" initialConcentration="0" hasOnlySubstanceUnits="false" boundaryCondition="false" constant="false" fbc:charge="-3"/>
      <species metaid="M_plasmetha_mem" sboTerm="SBO:0000247" id="M_plasmetha_mem" name="Plasmenylethanolamine" compartment="membrane" initialConcentration="0" hasOnlySubstanceUnits="false" boundaryCondition="false" constant="false"/>
      <species metaid="M_25aics_c" sboTerm="SBO:0000247" id="M_25aics_c" name="(S)-2-[5-Amino-1-(5-phospho-D-ribosyl)imidazole-4-carboxamido]succinate" compartment="cytosol" initialConcentration="0" hasOnlySubstanceUnits="false" boundaryCondition="false" constant="false" fbc:charge="-4"/>
      <species metaid="M_C05011_mem" sboTerm="SBO:0000247" id="M_C05011_mem" name="Hydroxytamoxifen" compartment="membrane" initialConcentration="0" hasOnlySubstanceUnits="false" boundaryCondition="false" constant="false"/>
      <species metaid="M_44mzym_mem" sboTerm="SBO:0000247" id="M_44mzym_mem" name="14-Demethyllanosterol" compartment="membrane" initialConcentration="0" hasOnlySubstanceUnits="false" boundaryCondition="false" constant="false"/>
      <species metaid="M_2ahethmpp_m" sboTerm="SBO:0000247" id="M_2ahethmpp_m" name="2-(alpha-Hydroxyethyl)thiamine diphosphate" compartment="mitochondria" initialConcentration="0" hasOnlySubstanceUnits="false" boundaryCondition="false" constant="false"/>
      <species metaid="M_estriol_m" sboTerm="SBO:0000247" id="M_estriol_m" name="Estriol c" compartment="mitochondria" initialConcentration="0" hasOnlySubstanceUnits="false" boundaryCondition="false" constant="false" fbc:charge="0"/>
      <species metaid="M_estriol_c" sboTerm="SBO:0000247" id="M_estriol_c" name="Estriol c" compartment="cytosol" initialConcentration="0" hasOnlySubstanceUnits="false" boundaryCondition="false" constant="false" fbc:charge="0"/>
      <species metaid="M_ak2gchol_mem" sboTerm="SBO:0000247" id="M_ak2gchol_mem" name="2-Acyl-1-alkyl-sn-glycero-3-phosphocholine" compartment="membrane" initialConcentration="0" hasOnlySubstanceUnits="false" boundaryCondition="false" constant="false"/>
      <species metaid="M_3hhdcoa_m" sboTerm="SBO:0000247" id="M_3hhdcoa_m" name="(S)-3-Hydroxyhexadecanoyl-CoA" compartment="mitochondria" initialConcentration="0" hasOnlySubstanceUnits="false" boundaryCondition="false" constant="false"/>
      <species metaid="M_3ohdcoa_m" sboTerm="SBO:0000247" id="M_3ohdcoa_m" name="3-Oxohexadecanoyl-CoA" compartment="mitochondria" initialConcentration="0" hasOnlySubstanceUnits="false" boundaryCondition="false" constant="false" fbc:charge="-4"/>
      <species metaid="M_3htdcoa_m" sboTerm="SBO:0000247" id="M_3htdcoa_m" name="(S)-3-Hydroxytetradecanoyl-CoA" compartment="mitochondria" initialConcentration="0" hasOnlySubstanceUnits="false" boundaryCondition="false" constant="false" fbc:charge="-4"/>
      <species metaid="M_3otdcoa_m" sboTerm="SBO:0000247" id="M_3otdcoa_m" name="3-Oxotetradecanoyl-CoA" compartment="mitochondria" initialConcentration="0" hasOnlySubstanceUnits="false" boundaryCondition="false" constant="false" fbc:charge="-4"/>
      <species metaid="M_3hddcoa_m" sboTerm="SBO:0000247" id="M_3hddcoa_m" name="(S)-3-Hydroxydodecanoyl-CoA" compartment="mitochondria" initialConcentration="0" hasOnlySubstanceUnits="false" boundaryCondition="false" constant="false" fbc:charge="-4"/>
      <species metaid="M_3oddcoa_m" sboTerm="SBO:0000247" id="M_3oddcoa_m" name="3-Oxododecanoyl-CoA" compartment="mitochondria" initialConcentration="0" hasOnlySubstanceUnits="false" boundaryCondition="false" constant="false" fbc:charge="-4"/>
      <species metaid="M_3hdcoa_m" sboTerm="SBO:0000247" id="M_3hdcoa_m" name="(S)-3-Hydroxydecanoyl-CoA" compartment="mitochondria" initialConcentration="0" hasOnlySubstanceUnits="false" boundaryCondition="false" constant="false" fbc:charge="-4"/>
      <species metaid="M_3odcoa_m" sboTerm="SBO:0000247" id="M_3odcoa_m" name="3-Oxodecanoyl-CoA" compartment="mitochondria" initialConcentration="0" hasOnlySubstanceUnits="false" boundaryCondition="false" constant="false" fbc:charge="-4"/>
      <species metaid="M_3hocoa_m" sboTerm="SBO:0000247" id="M_3hocoa_m" name="(S)-3-Hydroxyoctanoyl-CoA" compartment="mitochondria" initialConcentration="0" hasOnlySubstanceUnits="false" boundaryCondition="false" constant="false"/>
      <species metaid="M_3oocoa_m" sboTerm="SBO:0000247" id="M_3oocoa_m" name="3-Oxooctanoyl-CoA" compartment="mitochondria" initialConcentration="0" hasOnlySubstanceUnits="false" boundaryCondition="false" constant="false"/>
      <species metaid="M_3hhcoa_m" sboTerm="SBO:0000247" id="M_3hhcoa_m" name="(S)-3-Hydroxyhexanoyl-CoA" compartment="mitochondria" initialConcentration="0" hasOnlySubstanceUnits="false" boundaryCondition="false" constant="false"/>
      <species metaid="M_3ohcoa_m" sboTerm="SBO:0000247" id="M_3ohcoa_m" name="3-Oxohexanoyl-CoA" compartment="mitochondria" initialConcentration="0" hasOnlySubstanceUnits="false" boundaryCondition="false" constant="false"/>
      <species metaid="M_hxcoa_m" sboTerm="SBO:0000247" id="M_hxcoa_m" name="Hexanoyl-CoA (n-C6:0CoA)" compartment="mitochondria" initialConcentration="0" hasOnlySubstanceUnits="false" boundaryCondition="false" constant="false" fbc:charge="-4"/>
      <species metaid="M_hx2coa_m" sboTerm="SBO:0000247" id="M_hx2coa_m" name="Trans-Hex-2-enoyl-CoA" compartment="mitochondria" initialConcentration="0" hasOnlySubstanceUnits="false" boundaryCondition="false" constant="false" fbc:charge="-4"/>
      <species metaid="M_hdd2coa_m" sboTerm="SBO:0000247" id="M_hdd2coa_m" name="Trans-Hexadec-2-enoyl-CoA" compartment="mitochondria" initialConcentration="0" hasOnlySubstanceUnits="false" boundaryCondition="false" constant="false" fbc:charge="-4"/>
      <species metaid="M_td2coa_mem" sboTerm="SBO:0000247" id="M_td2coa_mem" name="Trans-Tetradec-2-enoyl-CoA" compartment="membrane" initialConcentration="0" hasOnlySubstanceUnits="false" boundaryCondition="false" constant="false"/>
      <species metaid="M_dcacoa_m" sboTerm="SBO:0000247" id="M_dcacoa_m" name="Decanoyl-CoA (n-C10:0CoA)" compartment="mitochondria" initialConcentration="0" hasOnlySubstanceUnits="false" boundaryCondition="false" constant="false" fbc:charge="-4"/>
      <species metaid="M_dc2coa_m" sboTerm="SBO:0000247" id="M_dc2coa_m" name="Trans-Dec-2-enoyl-CoA" compartment="mitochondria" initialConcentration="0" hasOnlySubstanceUnits="false" boundaryCondition="false" constant="false" fbc:charge="-4"/>
      <species metaid="M_oc2coa_m" sboTerm="SBO:0000247" id="M_oc2coa_m" name="Trans-Oct-2-enoyl-CoA" compartment="mitochondria" initialConcentration="0" hasOnlySubstanceUnits="false" boundaryCondition="false" constant="false"/>
      <species metaid="M_C05298_c" sboTerm="SBO:0000247" id="M_C05298_c" name="2-Hydroxyestrone" compartment="cytosol" initialConcentration="0" hasOnlySubstanceUnits="false" boundaryCondition="false" constant="false" fbc:charge="0"/>
      <species metaid="M_C05300_c" sboTerm="SBO:0000247" id="M_C05300_c" name="16alpha-Hydroxyestrone" compartment="cytosol" initialConcentration="0" hasOnlySubstanceUnits="false" boundaryCondition="false" constant="false" fbc:charge="0"/>
      <species metaid="M_C05300_m" sboTerm="SBO:0000247" id="M_C05300_m" name="16alpha-Hydroxyestrone" compartment="mitochondria" initialConcentration="0" hasOnlySubstanceUnits="false" boundaryCondition="false" constant="false" fbc:charge="0"/>
      <species metaid="M_C05301_r" sboTerm="SBO:0000247" id="M_C05301_r" name="2-OH-Estradiol" compartment="endoplasmicreticulum" initialConcentration="0" hasOnlySubstanceUnits="false" boundaryCondition="false" constant="false" fbc:charge="0"/>
      <species metaid="M_C05301_c" sboTerm="SBO:0000247" id="M_C05301_c" name="2-OH-Estradiol" compartment="cytosol" initialConcentration="0" hasOnlySubstanceUnits="false" boundaryCondition="false" constant="false" fbc:charge="0"/>
      <species metaid="M_f6p_B_c" sboTerm="SBO:0000247" id="M_f6p_B_c" name="Beta-D-Fructose 6-phosphate" compartment="cytosol" initialConcentration="0" hasOnlySubstanceUnits="false" boundaryCondition="false" constant="false"/>
      <species metaid="M_fdp_B_c" sboTerm="SBO:0000247" id="M_fdp_B_c" name="Beta-D-Fructose 1,6-bisphosphate" compartment="cytosol" initialConcentration="0" hasOnlySubstanceUnits="false" boundaryCondition="false" constant="false"/>
      <species metaid="M_ssaltpp_m" sboTerm="SBO:0000247" id="M_ssaltpp_m" name="3-Carboxy-1-hydroxypropyl-ThPP" compartment="mitochondria" initialConcentration="0" hasOnlySubstanceUnits="false" boundaryCondition="false" constant="false"/>
      <species metaid="M_s7p_c" sboTerm="SBO:0000247" id="M_s7p_c" name="Sedoheptulose 7-phosphate" compartment="cytosol" initialConcentration="0" hasOnlySubstanceUnits="false" boundaryCondition="false" constant="false" fbc:charge="-2"/>
      <species metaid="M_dhdascb_e" sboTerm="SBO:0000247" id="M_dhdascb_e" name="Dhdascb c" compartment="extracellular" initialConcentration="0" hasOnlySubstanceUnits="false" boundaryCondition="false" constant="false" fbc:charge="0"/>
      <species metaid="M_dhdascb_c" sboTerm="SBO:0000247" id="M_dhdascb_c" name="Dhdascb c" compartment="cytosol" initialConcentration="0" hasOnlySubstanceUnits="false" boundaryCondition="false" constant="false" fbc:charge="0"/>
      <species metaid="M_zymst_mem" sboTerm="SBO:0000247" id="M_zymst_mem" name="Zymosterol C27H44O" compartment="membrane" initialConcentration="0" hasOnlySubstanceUnits="false" boundaryCondition="false" constant="false"/>
      <species metaid="M_chlstol_mem" sboTerm="SBO:0000247" id="M_chlstol_mem" name="Chlstol r" compartment="membrane" initialConcentration="0" hasOnlySubstanceUnits="false" boundaryCondition="false" constant="false"/>
      <species metaid="M_estriolglc_c" sboTerm="SBO:0000247" id="M_estriolglc_c" name="Estriolglc c" compartment="cytosol" initialConcentration="0" hasOnlySubstanceUnits="false" boundaryCondition="false" constant="false" fbc:charge="0"/>
      <species metaid="M_estriolglc_e" sboTerm="SBO:0000247" id="M_estriolglc_e" name="Estriolglc c" compartment="extracellular" initialConcentration="0" hasOnlySubstanceUnits="false" boundaryCondition="false" constant="false" fbc:charge="0"/>
      <species metaid="M_aadpsae_m" sboTerm="SBO:0000247" id="M_aadpsae_m" name="alpha-Aminoadipoyl-S-acyl enzyme" compartment="mitochondria" initialConcentration="0" hasOnlySubstanceUnits="false" boundaryCondition="false" constant="false"/>
      <species metaid="M_l2aadipad_m" sboTerm="SBO:0000247" id="M_l2aadipad_m" name="L-2-Aminoadipate adenylate" compartment="mitochondria" initialConcentration="0" hasOnlySubstanceUnits="false" boundaryCondition="false" constant="false"/>
      <species metaid="M_34dhmald_c" sboTerm="SBO:0000247" id="M_34dhmald_c" name="3,4-Dihydroxymandelaldehyde" compartment="cytosol" initialConcentration="0" hasOnlySubstanceUnits="false" boundaryCondition="false" constant="false" fbc:charge="0"/>
      <species metaid="M_34dhoxmand_c" sboTerm="SBO:0000247" id="M_34dhoxmand_c" name="34dhoxmand c" compartment="cytosol" initialConcentration="0" hasOnlySubstanceUnits="false" boundaryCondition="false" constant="false" fbc:charge="-1"/>
      <species metaid="M_3mox4hpac_c" sboTerm="SBO:0000247" id="M_3mox4hpac_c" name="3mox4hpac c" compartment="cytosol" initialConcentration="0" hasOnlySubstanceUnits="false" boundaryCondition="false" constant="false" fbc:charge="0"/>
      <species metaid="M_homoval_c" sboTerm="SBO:0000247" id="M_homoval_c" name="Homoval c" compartment="cytosol" initialConcentration="0" hasOnlySubstanceUnits="false" boundaryCondition="false" constant="false" fbc:charge="-1"/>
      <species metaid="M_3m4hpga_c" sboTerm="SBO:0000247" id="M_3m4hpga_c" name="3m4hpga c" compartment="cytosol" initialConcentration="0" hasOnlySubstanceUnits="false" boundaryCondition="false" constant="false" fbc:charge="0"/>
      <species metaid="M_3mox4hoxm_c" sboTerm="SBO:0000247" id="M_3mox4hoxm_c" name="3mox4hoxm c" compartment="cytosol" initialConcentration="0" hasOnlySubstanceUnits="false" boundaryCondition="false" constant="false" fbc:charge="-1"/>
      <species metaid="M_bildglcur_e" sboTerm="SBO:0000247" id="M_bildglcur_e" name="Bildglcur c" compartment="extracellular" initialConcentration="0" hasOnlySubstanceUnits="false" boundaryCondition="false" constant="false" fbc:charge="-2"/>
      <species metaid="M_bildglcur_c" sboTerm="SBO:0000247" id="M_bildglcur_c" name="Bildglcur c" compartment="cytosol" initialConcentration="0" hasOnlySubstanceUnits="false" boundaryCondition="false" constant="false" fbc:charge="-2"/>
      <species metaid="M_nicrns_c" sboTerm="SBO:0000247" id="M_nicrns_c" name="Nicotinate D-ribonucleoside" compartment="cytosol" initialConcentration="0" hasOnlySubstanceUnits="false" boundaryCondition="false" constant="false" fbc:charge="0"/>
      <species metaid="M_nwharg_c" sboTerm="SBO:0000247" id="M_nwharg_c" name="Nwharg c" compartment="cytosol" initialConcentration="0" hasOnlySubstanceUnits="false" boundaryCondition="false" constant="false" fbc:charge="1"/>
      <species metaid="M_15HPET_mem" sboTerm="SBO:0000247" id="M_15HPET_mem" name="15HPET c" compartment="membrane" initialConcentration="0" hasOnlySubstanceUnits="false" boundaryCondition="false" constant="false"/>
      <species metaid="M_2agpe_c" sboTerm="SBO:0000247" id="M_2agpe_c" name="2-Acyl-sn-glycero-3-phosphoethanolamine" compartment="cytosol" initialConcentration="0" hasOnlySubstanceUnits="false" boundaryCondition="false" constant="false"/>
      <species metaid="M_clpn_mem" sboTerm="SBO:0000247" id="M_clpn_mem" name="Cardiolipin" compartment="membrane" initialConcentration="0" hasOnlySubstanceUnits="false" boundaryCondition="false" constant="false"/>
      <species metaid="M_pail345p_mem" sboTerm="SBO:0000247" id="M_pail345p_mem" name="Phosphatidylinositol-3,4,5-trisphosphate" compartment="membrane" initialConcentration="0" hasOnlySubstanceUnits="false" boundaryCondition="false" constant="false"/>
      <species metaid="M_C05993_c" sboTerm="SBO:0000247" id="M_C05993_c" name="Acetyl adenylate" compartment="cytosol" initialConcentration="0" hasOnlySubstanceUnits="false" boundaryCondition="false" constant="false"/>
      <species metaid="M_C05993_m" sboTerm="SBO:0000247" id="M_C05993_m" name="Acetyl adenylate" compartment="mitochondria" initialConcentration="0" hasOnlySubstanceUnits="false" boundaryCondition="false" constant="false"/>
      <species metaid="M_lald__L_c" sboTerm="SBO:0000247" id="M_lald__L_c" name="L-Lactaldehyde" compartment="cytosol" initialConcentration="0" hasOnlySubstanceUnits="false" boundaryCondition="false" constant="false" fbc:charge="0"/>
      <species metaid="M_3hibutcoa_m" sboTerm="SBO:0000247" id="M_3hibutcoa_m" name="(S)-3-Hydroxyisobutyryl-CoA" compartment="mitochondria" initialConcentration="0" hasOnlySubstanceUnits="false" boundaryCondition="false" constant="false" fbc:charge="-4"/>
      <species metaid="M_3hmp_m" sboTerm="SBO:0000247" id="M_3hmp_m" name="(S)-3-Hydroxyisobutyrate" compartment="mitochondria" initialConcentration="0" hasOnlySubstanceUnits="false" boundaryCondition="false" constant="false" fbc:charge="-1"/>
      <species metaid="M_mmtsa_m" sboTerm="SBO:0000247" id="M_mmtsa_m" name="(S)-Methylmalonate semialdehyde" compartment="mitochondria" initialConcentration="0" hasOnlySubstanceUnits="false" boundaryCondition="false" constant="false"/>
      <species metaid="M_sphs1p_c" sboTerm="SBO:0000247" id="M_sphs1p_c" name="Sphs1p c" compartment="cytosol" initialConcentration="0" hasOnlySubstanceUnits="false" boundaryCondition="false" constant="false" fbc:charge="-1"/>
      <species metaid="M_sphs1p_e" sboTerm="SBO:0000247" id="M_sphs1p_e" name="Sphs1p c" compartment="extracellular" initialConcentration="0" hasOnlySubstanceUnits="false" boundaryCondition="false" constant="false" fbc:charge="-1"/>
      <species metaid="M_C06128_mem" sboTerm="SBO:0000247" id="M_C06128_mem" name="GM4" compartment="membrane" initialConcentration="0" hasOnlySubstanceUnits="false" boundaryCondition="false" constant="false"/>
      <species metaid="M_btoh_c" sboTerm="SBO:0000247" id="M_btoh_c" name="1-Butanol" compartment="cytosol" initialConcentration="0" hasOnlySubstanceUnits="false" boundaryCondition="false" constant="false"/>
      <species metaid="M_S_gtrdhdlp_m" sboTerm="SBO:0000247" id="M_S_gtrdhdlp_m" name="S-Glutaryldihydrolipoamide" compartment="mitochondria" initialConcentration="0" hasOnlySubstanceUnits="false" boundaryCondition="false" constant="false"/>
      <species metaid="M_C06205_r" sboTerm="SBO:0000247" id="M_C06205_r" name="1,2-Dihydronaphthalene-1,2-diol" compartment="endoplasmicreticulum" initialConcentration="0" hasOnlySubstanceUnits="false" boundaryCondition="false" constant="false"/>
      <species metaid="M_apoC_Lys_btn_c" sboTerm="SBO:0000247" id="M_apoC_Lys_btn_c" name="Holo-[carboxylase]" compartment="cytosol" initialConcentration="0" hasOnlySubstanceUnits="false" boundaryCondition="false" constant="false" fbc:charge="0"/>
      <species metaid="M_apoC_Lys_btn_m" sboTerm="SBO:0000247" id="M_apoC_Lys_btn_m" name="Holo-[carboxylase]" compartment="mitochondria" initialConcentration="0" hasOnlySubstanceUnits="false" boundaryCondition="false" constant="false" fbc:charge="0"/>
      <species metaid="M_arach_c" sboTerm="SBO:0000247" id="M_arach_c" name="Arachidic acid" compartment="cytosol" initialConcentration="0" hasOnlySubstanceUnits="false" boundaryCondition="false" constant="false" fbc:charge="-1"/>
      <species metaid="M_lnlnca_mem" sboTerm="SBO:0000247" id="M_lnlnca_mem" name="Linolenate" compartment="membrane" initialConcentration="0" hasOnlySubstanceUnits="false" boundaryCondition="false" constant="false"/>
      <species metaid="M_aso3_c" sboTerm="SBO:0000247" id="M_aso3_c" name="Arsenite" compartment="cytosol" initialConcentration="0" hasOnlySubstanceUnits="false" boundaryCondition="false" constant="false"/>
      <species metaid="M_aso3_r" sboTerm="SBO:0000247" id="M_aso3_r" name="Arsenite" compartment="endoplasmicreticulum" initialConcentration="0" hasOnlySubstanceUnits="false" boundaryCondition="false" constant="false"/>
      <species metaid="M_C06868_r" sboTerm="SBO:0000247" id="M_C06868_r" name="Carbamazepine" compartment="endoplasmicreticulum" initialConcentration="0" hasOnlySubstanceUnits="false" boundaryCondition="false" constant="false"/>
      <species metaid="M_C06868_c" sboTerm="SBO:0000247" id="M_C06868_c" name="Carbamazepine" compartment="cytosol" initialConcentration="0" hasOnlySubstanceUnits="false" boundaryCondition="false" constant="false"/>
      <species metaid="M_pac_c" sboTerm="SBO:0000247" id="M_pac_c" name="Phenylacetic acid" compartment="cytosol" initialConcentration="0" hasOnlySubstanceUnits="false" boundaryCondition="false" constant="false" fbc:charge="-1"/>
      <species metaid="M_C07163_mem" sboTerm="SBO:0000247" id="M_C07163_mem" name="Methadone" compartment="membrane" initialConcentration="0" hasOnlySubstanceUnits="false" boundaryCondition="false" constant="false"/>
      <species metaid="M_C07496_mem" sboTerm="SBO:0000247" id="M_C07496_mem" name="Carbamazepine epoxide" compartment="membrane" initialConcentration="0" hasOnlySubstanceUnits="false" boundaryCondition="false" constant="false"/>
      <species metaid="M_C07645_c" sboTerm="SBO:0000247" id="M_C07645_c" name="Aldophosphamide" compartment="cytosol" initialConcentration="0" hasOnlySubstanceUnits="false" boundaryCondition="false" constant="false"/>
      <species metaid="M_C07646_c" sboTerm="SBO:0000247" id="M_C07646_c" name="Carboxyphosphamide" compartment="cytosol" initialConcentration="0" hasOnlySubstanceUnits="false" boundaryCondition="false" constant="false"/>
      <species metaid="M_5flura_c" sboTerm="SBO:0000247" id="M_5flura_c" name="5-Fluorouracil" compartment="cytosol" initialConcentration="0" hasOnlySubstanceUnits="false" boundaryCondition="false" constant="false"/>
      <species metaid="M_C08012_mem" sboTerm="SBO:0000247" id="M_C08012_mem" name="LAAM" compartment="membrane" initialConcentration="0" hasOnlySubstanceUnits="false" boundaryCondition="false" constant="false"/>
      <species metaid="M_tststeroneglc_c" sboTerm="SBO:0000247" id="M_tststeroneglc_c" name="Tststeroneglc c" compartment="cytosol" initialConcentration="0" hasOnlySubstanceUnits="false" boundaryCondition="false" constant="false" fbc:charge="0"/>
      <species metaid="M_tststeroneglc_e" sboTerm="SBO:0000247" id="M_tststeroneglc_e" name="Tststeroneglc c" compartment="extracellular" initialConcentration="0" hasOnlySubstanceUnits="false" boundaryCondition="false" constant="false" fbc:charge="0"/>
      <species metaid="M_andrstrnglc_c" sboTerm="SBO:0000247" id="M_andrstrnglc_c" name="Andrstrnglc c" compartment="cytosol" initialConcentration="0" hasOnlySubstanceUnits="false" boundaryCondition="false" constant="false" fbc:charge="0"/>
      <species metaid="M_andrstrnglc_e" sboTerm="SBO:0000247" id="M_andrstrnglc_e" name="Andrstrnglc c" compartment="extracellular" initialConcentration="0" hasOnlySubstanceUnits="false" boundaryCondition="false" constant="false" fbc:charge="0"/>
      <species metaid="M_ahandrostanglc_c" sboTerm="SBO:0000247" id="M_ahandrostanglc_c" name="Ahandrostanglc c" compartment="cytosol" initialConcentration="0" hasOnlySubstanceUnits="false" boundaryCondition="false" constant="false" fbc:charge="0"/>
      <species metaid="M_ahandrostanglc_e" sboTerm="SBO:0000247" id="M_ahandrostanglc_e" name="Ahandrostanglc c" compartment="extracellular" initialConcentration="0" hasOnlySubstanceUnits="false" boundaryCondition="false" constant="false" fbc:charge="0"/>
      <species metaid="M_44mctr_mem" sboTerm="SBO:0000247" id="M_44mctr_mem" name="4,4-Dimethyl-5alpha-cholesta-8,14,24-trien-3beta-ol" compartment="membrane" initialConcentration="0" hasOnlySubstanceUnits="false" boundaryCondition="false" constant="false"/>
      <species metaid="M_hl2_m" sboTerm="SBO:0000247" id="M_hl2_m" name="Holo-lys2" compartment="mitochondria" initialConcentration="0" hasOnlySubstanceUnits="false" boundaryCondition="false" constant="false"/>
      <species metaid="M_pail34p_mem" sboTerm="SBO:0000247" id="M_pail34p_mem" name="1-Phosphatidyl-1D-myo-inositol 3,4-bisphosphate" compartment="membrane" initialConcentration="0" hasOnlySubstanceUnits="false" boundaryCondition="false" constant="false"/>
      <species metaid="M_dhcrm_mem" sboTerm="SBO:0000247" id="M_dhcrm_mem" name="Dihydroceramide" compartment="membrane" initialConcentration="0" hasOnlySubstanceUnits="false" boundaryCondition="false" constant="false"/>
      <species metaid="M_C14781_r" sboTerm="SBO:0000247" id="M_C14781_r" name="15H-11,12-EETA" compartment="endoplasmicreticulum" initialConcentration="0" hasOnlySubstanceUnits="false" boundaryCondition="false" constant="false"/>
      <species metaid="M_C14782_mem" sboTerm="SBO:0000247" id="M_C14782_mem" name="11,12,15-THETA" compartment="membrane" initialConcentration="0" hasOnlySubstanceUnits="false" boundaryCondition="false" constant="false"/>
      <species metaid="M_1r2sonpthl_r" sboTerm="SBO:0000247" id="M_1r2sonpthl_r" name="(1R,2S)-Naphthalene epoxide" compartment="endoplasmicreticulum" initialConcentration="0" hasOnlySubstanceUnits="false" boundaryCondition="false" constant="false"/>
      <species metaid="M_1s2ronpthl_r" sboTerm="SBO:0000247" id="M_1s2ronpthl_r" name="(1S,2R)-Naphthalene epoxide" compartment="endoplasmicreticulum" initialConcentration="0" hasOnlySubstanceUnits="false" boundaryCondition="false" constant="false"/>
      <species metaid="M_fe2_c" sboTerm="SBO:0000247" id="M_fe2_c" name="Fe2+" compartment="cytosol" initialConcentration="0" hasOnlySubstanceUnits="false" boundaryCondition="false" constant="false" fbc:charge="2"/>
      <species metaid="M_fe2_e" sboTerm="SBO:0000247" id="M_fe2_e" name="Fe2+" compartment="extracellular" initialConcentration="0" hasOnlySubstanceUnits="false" boundaryCondition="false" constant="false" fbc:charge="2"/>
      <species metaid="M_fe3_c" sboTerm="SBO:0000247" id="M_fe3_c" name="Fe3+" compartment="cytosol" initialConcentration="0" hasOnlySubstanceUnits="false" boundaryCondition="false" constant="false" fbc:charge="3"/>
      <species metaid="M_fe3_e" sboTerm="SBO:0000247" id="M_fe3_e" name="Fe3+" compartment="extracellular" initialConcentration="0" hasOnlySubstanceUnits="false" boundaryCondition="false" constant="false" fbc:charge="3"/>
      <species metaid="M_dhmtp_c" sboTerm="SBO:0000247" id="M_dhmtp_c" name="1,2-Dihydroxy-5-(methylthio)pent-1-en-3-one" compartment="cytosol" initialConcentration="0" hasOnlySubstanceUnits="false" boundaryCondition="false" constant="false" fbc:charge="-1"/>
      <species metaid="M_dkmpp_c" sboTerm="SBO:0000247" id="M_dkmpp_c" name="2,3-Diketo-5-methylthiopentyl-1-phosphate" compartment="cytosol" initialConcentration="0" hasOnlySubstanceUnits="false" boundaryCondition="false" constant="false" fbc:charge="-2"/>
      <species metaid="M_4mzym_int1_mem" sboTerm="SBO:0000247" id="M_4mzym_int1_mem" name="4alpha-Methylzymosterol-4-carboxylate" compartment="membrane" initialConcentration="0" hasOnlySubstanceUnits="false" boundaryCondition="false" constant="false"/>
      <species metaid="M_4mzym_int2_mem" sboTerm="SBO:0000247" id="M_4mzym_int2_mem" name="4-Methylzymosterol intermediate 2 C28H44O" compartment="membrane" initialConcentration="0" hasOnlySubstanceUnits="false" boundaryCondition="false" constant="false"/>
      <species metaid="M_lpam_m" sboTerm="SBO:0000247" id="M_lpam_m" name="Lipoamide-E" compartment="mitochondria" initialConcentration="0" hasOnlySubstanceUnits="false" boundaryCondition="false" constant="false" fbc:charge="0"/>
      <species metaid="M_dhlam_m" sboTerm="SBO:0000247" id="M_dhlam_m" name="Dihydrolipoamide-E" compartment="mitochondria" initialConcentration="0" hasOnlySubstanceUnits="false" boundaryCondition="false" constant="false" fbc:charge="0"/>
      <species metaid="M_3m1hbtpp_m" sboTerm="SBO:0000247" id="M_3m1hbtpp_m" name="3-Methyl-1-hydroxybutyl-ThPP" compartment="mitochondria" initialConcentration="0" hasOnlySubstanceUnits="false" boundaryCondition="false" constant="false"/>
      <species metaid="M_3mbdhl_m" sboTerm="SBO:0000247" id="M_3mbdhl_m" name="S-(3-Methylbutanoyl)-dihydrolipoamide" compartment="mitochondria" initialConcentration="0" hasOnlySubstanceUnits="false" boundaryCondition="false" constant="false"/>
      <species metaid="M_2m1hptpp_m" sboTerm="SBO:0000247" id="M_2m1hptpp_m" name="2-Methyl-1-hydroxypropyl-ThPP" compartment="mitochondria" initialConcentration="0" hasOnlySubstanceUnits="false" boundaryCondition="false" constant="false"/>
      <species metaid="M_2mpdhl_m" sboTerm="SBO:0000247" id="M_2mpdhl_m" name="S-(2-Methylpropanoyl)-dihydrolipoamide-E" compartment="mitochondria" initialConcentration="0" hasOnlySubstanceUnits="false" boundaryCondition="false" constant="false" fbc:charge="0"/>
      <species metaid="M_2mbcoa_m" sboTerm="SBO:0000247" id="M_2mbcoa_m" name="2-Methylbutanoyl-CoA" compartment="mitochondria" initialConcentration="0" hasOnlySubstanceUnits="false" boundaryCondition="false" constant="false" fbc:charge="-4"/>
      <species metaid="M_lnlncacoa_mem" sboTerm="SBO:0000247" id="M_lnlncacoa_mem" name="Lnlncacoa c" compartment="membrane" initialConcentration="0" hasOnlySubstanceUnits="false" boundaryCondition="false" constant="false"/>
      <species metaid="M_c226coa_mim" sboTerm="SBO:0000247" id="M_c226coa_mim" name="C226coa c" compartment="mitochondrialinnermembrane" initialConcentration="0" hasOnlySubstanceUnits="false" boundaryCondition="false" constant="false"/>
      <species metaid="M_dcsptn1coa_m" sboTerm="SBO:0000247" id="M_dcsptn1coa_m" name="Dcsptn1coa c" compartment="mitochondria" initialConcentration="0" hasOnlySubstanceUnits="false" boundaryCondition="false" constant="false" fbc:charge="-4"/>
      <species metaid="M_C16254_m" sboTerm="SBO:0000247" id="M_C16254_m" name="S-Succinyldihydrolipoamide-E" compartment="mitochondria" initialConcentration="0" hasOnlySubstanceUnits="false" boundaryCondition="false" constant="false"/>
      <species metaid="M_C16255_m" sboTerm="SBO:0000247" id="M_C16255_m" name="S-Acetyldihydrolipoamide-E" compartment="mitochondria" initialConcentration="0" hasOnlySubstanceUnits="false" boundaryCondition="false" constant="false"/>
      <species metaid="M_C16376_mim" sboTerm="SBO:0000247" id="M_C16376_mim" name="(6Z,9Z,12Z,15Z,18Z,21Z)-3-Oxotetracosahexa-6,9,12,15,18,21-enoyl-CoA" compartment="mitochondrialinnermembrane" initialConcentration="0" hasOnlySubstanceUnits="false" boundaryCondition="false" constant="false"/>
      <species metaid="M_C16389_m" sboTerm="SBO:0000247" id="M_C16389_m" name="(6Z,9Z,12Z,15Z,18Z)-3-Oxotetracosapenta-6,9,12,15,18-enoyl-CoA" compartment="mitochondria" initialConcentration="0" hasOnlySubstanceUnits="false" boundaryCondition="false" constant="false"/>
      <species metaid="M_C16453_c" sboTerm="SBO:0000247" id="M_C16453_c" name="NNK" compartment="cytosol" initialConcentration="0" hasOnlySubstanceUnits="false" boundaryCondition="false" constant="false"/>
      <species metaid="M_C16547_mem" sboTerm="SBO:0000247" id="M_C16547_mem" name="Endoxifen" compartment="membrane" initialConcentration="0" hasOnlySubstanceUnits="false" boundaryCondition="false" constant="false"/>
      <species metaid="M_C16601_mem" sboTerm="SBO:0000247" id="M_C16601_mem" name="2-Hydroxycarbamazepine" compartment="membrane" initialConcentration="0" hasOnlySubstanceUnits="false" boundaryCondition="false" constant="false"/>
      <species metaid="M_C16602_mem" sboTerm="SBO:0000247" id="M_C16602_mem" name="3-Hydroxycarbamazepine" compartment="membrane" initialConcentration="0" hasOnlySubstanceUnits="false" boundaryCondition="false" constant="false"/>
      <species metaid="M_C16604_mem" sboTerm="SBO:0000247" id="M_C16604_mem" name="2-Hydroxyiminostilbene" compartment="membrane" initialConcentration="0" hasOnlySubstanceUnits="false" boundaryCondition="false" constant="false"/>
      <species metaid="M_5flurimp_c" sboTerm="SBO:0000247" id="M_5flurimp_c" name="5-Fluorouridine monophosphate" compartment="cytosol" initialConcentration="0" hasOnlySubstanceUnits="false" boundaryCondition="false" constant="false"/>
      <species metaid="M_C16659_mem" sboTerm="SBO:0000247" id="M_C16659_mem" name="EDDP" compartment="membrane" initialConcentration="0" hasOnlySubstanceUnits="false" boundaryCondition="false" constant="false"/>
      <species metaid="M_C16660_mem" sboTerm="SBO:0000247" id="M_C16660_mem" name="EMDP" compartment="membrane" initialConcentration="0" hasOnlySubstanceUnits="false" boundaryCondition="false" constant="false"/>
      <species metaid="M_C16661_mem" sboTerm="SBO:0000247" id="M_C16661_mem" name="nor-LAAM" compartment="membrane" initialConcentration="0" hasOnlySubstanceUnits="false" boundaryCondition="false" constant="false"/>
      <species metaid="M_C16662_mem" sboTerm="SBO:0000247" id="M_C16662_mem" name="dinor-LAAM" compartment="membrane" initialConcentration="0" hasOnlySubstanceUnits="false" boundaryCondition="false" constant="false"/>
      <species metaid="M_C19488_r" sboTerm="SBO:0000247" id="M_C19488_r" name="DMBA" compartment="endoplasmicreticulum" initialConcentration="0" hasOnlySubstanceUnits="false" boundaryCondition="false" constant="false"/>
      <species metaid="M_C19488_c" sboTerm="SBO:0000247" id="M_C19488_c" name="DMBA" compartment="cytosol" initialConcentration="0" hasOnlySubstanceUnits="false" boundaryCondition="false" constant="false"/>
      <species metaid="M_C19489_mem" sboTerm="SBO:0000247" id="M_C19489_mem" name="1a,11b-Dihydro-4,9-dimethylbenz[a]anthra[3,4-b]oxirene" compartment="membrane" initialConcentration="0" hasOnlySubstanceUnits="false" boundaryCondition="false" constant="false"/>
      <species metaid="M_C19561_mem" sboTerm="SBO:0000247" id="M_C19561_mem" name="12-Methylbenz[a]anthracene-7-methanol" compartment="membrane" initialConcentration="0" hasOnlySubstanceUnits="false" boundaryCondition="false" constant="false"/>
      <species metaid="M_C19574_c" sboTerm="SBO:0000247" id="M_C19574_c" name="NNAL" compartment="cytosol" initialConcentration="0" hasOnlySubstanceUnits="false" boundaryCondition="false" constant="false"/>
      <species metaid="M_aflatoxindal_c" sboTerm="SBO:0000247" id="M_aflatoxindal_c" name="Aflatoxin B1 dialdehyde" compartment="cytosol" initialConcentration="0" hasOnlySubstanceUnits="false" boundaryCondition="false" constant="false"/>
      <species metaid="M_C19590_c" sboTerm="SBO:0000247" id="M_C19590_c" name="6-[2,3-Dihydroxy-1-(hydroxymethyl)propyl]-1,2-dihydro-7-hydroxy-9-methoxy-cyclopenta[c][1]benzopyran-3,4-dione" compartment="cytosol" initialConcentration="0" hasOnlySubstanceUnits="false" boundaryCondition="false" constant="false"/>
      <species metaid="M_C19591_c" sboTerm="SBO:0000247" id="M_C19591_c" name="1,2,3,4-Tetrahydro-alpha,7-dihydroxy-beta-(hydroxymethyl)-9-methoxy-3,4-dioxocyclopenta[c][1]benzopyran-6-propanal" compartment="cytosol" initialConcentration="0" hasOnlySubstanceUnits="false" boundaryCondition="false" constant="false"/>
      <species metaid="M_C19592_c" sboTerm="SBO:0000247" id="M_C19592_c" name="alpha-(1,2-Dihydroxyethyl)-1,2,3,4-tetrahydro-7-hydroxy-9-methoxy-3,4-dioxocyclopenta[c][1]benzopyran-6-acetaldehyde" compartment="cytosol" initialConcentration="0" hasOnlySubstanceUnits="false" boundaryCondition="false" constant="false"/>
      <species metaid="M_C19604_mem" sboTerm="SBO:0000247" id="M_C19604_mem" name="DMBA-5,6-epoxide" compartment="membrane" initialConcentration="0" hasOnlySubstanceUnits="false" boundaryCondition="false" constant="false"/>
      <species metaid="M_glygn4_e" sboTerm="SBO:0000247" id="M_glygn4_e" name="glycogen, structure 4 (glycogenin-1,6-{2[1,4-Glc], [1,4-Glc]})" compartment="extracellular" initialConcentration="0" hasOnlySubstanceUnits="false" boundaryCondition="false" constant="false" fbc:charge="0" fbc:chemicalFormula="C18H31O16X"/>
      <species metaid="M_glygn5_e" sboTerm="SBO:0000247" id="M_glygn5_e" name="glycogen, structure 5 (glycogenin-2[1,4-Glc])" compartment="extracellular" initialConcentration="0" hasOnlySubstanceUnits="false" boundaryCondition="false" constant="false" fbc:charge="0" fbc:chemicalFormula="C12H21O11X"/>
      <species metaid="M_glygn2_e" sboTerm="SBO:0000247" id="M_glygn2_e" name="glycogen, structure 2 (glycogenin-1,6-{7[1,4-Glc], 4[1,4-Glc]})" compartment="extracellular" initialConcentration="0" hasOnlySubstanceUnits="false" boundaryCondition="false" constant="false" fbc:charge="0" fbc:chemicalFormula="C66H111O56X"/>
      <species metaid="M_ggn_c" sboTerm="SBO:0000247" id="M_ggn_c" name="primed glycogenin (glycogenin-8[1,4-Glc])" compartment="cytosol" initialConcentration="0" hasOnlySubstanceUnits="false" boundaryCondition="false" constant="false" fbc:charge="0" fbc:chemicalFormula="C48H81O41X"/>
      <species metaid="M_Tyr_ggn_e" sboTerm="SBO:0000247" id="M_Tyr_ggn_e" name="Tyr-194 of apo-glycogenin protein (primer for glycogen synthesis)" compartment="extracellular" initialConcentration="0" hasOnlySubstanceUnits="false" boundaryCondition="false" constant="false" fbc:charge="0" fbc:chemicalFormula="XOH"/>
      <species metaid="M_dxtrn_c" sboTerm="SBO:0000247" id="M_dxtrn_c" name="phosphorylase-limit dextrin (glycogenin-1,6{4[1,4-Glc], 4[1,4-Glc]})" compartment="cytosol" initialConcentration="0" hasOnlySubstanceUnits="false" boundaryCondition="false" constant="false" fbc:charge="0" fbc:chemicalFormula="C48H81O41X"/>
      <species metaid="M_HC02136_c" sboTerm="SBO:0000247" id="M_HC02136_c" name="Glycogenin-G7G1" compartment="cytosol" initialConcentration="0" hasOnlySubstanceUnits="false" boundaryCondition="false" constant="false" fbc:charge="0"/>
      <species metaid="M_glygn3_c" sboTerm="SBO:0000247" id="M_glygn3_c" name="glycogen, structure 3 (glycogenin-7[1,4-Glc])" compartment="cytosol" initialConcentration="0" hasOnlySubstanceUnits="false" boundaryCondition="false" constant="false" fbc:charge="0" fbc:chemicalFormula="C42H71O36X"/>
      <species metaid="M_glygn1_c" sboTerm="SBO:0000247" id="M_glygn1_c" name="glycogen, structure 1 (glycogenin-11[1,4-Glc])" compartment="cytosol" initialConcentration="0" hasOnlySubstanceUnits="false" boundaryCondition="false" constant="false" fbc:charge="0" fbc:chemicalFormula="C66H111O56X"/>
      <species metaid="M_Tyr_ggn_c" sboTerm="SBO:0000247" id="M_Tyr_ggn_c" name="Tyr-194 of apo-glycogenin protein (primer for glycogen synthesis)" compartment="cytosol" initialConcentration="0" hasOnlySubstanceUnits="false" boundaryCondition="false" constant="false" fbc:charge="0" fbc:chemicalFormula="XOH"/>
      <species metaid="M_glygn2_c" sboTerm="SBO:0000247" id="M_glygn2_c" name="glycogen, structure 2 (glycogenin-1,6-{7[1,4-Glc], 4[1,4-Glc]})" compartment="cytosol" initialConcentration="0" hasOnlySubstanceUnits="false" boundaryCondition="false" constant="false" fbc:charge="0" fbc:chemicalFormula="C66H111O56X"/>
      <species metaid="M_pcrn_c" sboTerm="SBO:0000247" id="M_pcrn_c" name="propionyl-carnitine" compartment="cytosol" initialConcentration="0" hasOnlySubstanceUnits="false" boundaryCondition="false" constant="false" fbc:charge="0" fbc:chemicalFormula="C10H19NO4"/>
      <species metaid="M_pcrn_m" sboTerm="SBO:0000247" id="M_pcrn_m" name="propionyl-carnitine" compartment="mitochondria" initialConcentration="0" hasOnlySubstanceUnits="false" boundaryCondition="false" constant="false" fbc:charge="0" fbc:chemicalFormula="C10H19NO4"/>
      <species metaid="M_aact_m" sboTerm="SBO:0000247" id="M_aact_m" name="ammonioacetone" compartment="mitochondria" initialConcentration="0" hasOnlySubstanceUnits="false" boundaryCondition="false" constant="false" fbc:charge="0" fbc:chemicalFormula="C3H8NO"/>
      <species metaid="M_zym_int2_r" sboTerm="SBO:0000247" id="M_zym_int2_r" name="zymosterol intermediate 2" compartment="endoplasmicreticulum" initialConcentration="0" hasOnlySubstanceUnits="false" boundaryCondition="false" constant="false" fbc:charge="0" fbc:chemicalFormula="C27H42O"/>
      <species metaid="M_xolest2_e" sboTerm="SBO:0000247" id="M_xolest2_e" name="cholesterol ester" compartment="extracellular" initialConcentration="0" hasOnlySubstanceUnits="false" boundaryCondition="false" constant="false" fbc:charge="0" fbc:chemicalFormula="C27H45FULLR2CO2"/>
      <species metaid="M_fa_e" sboTerm="SBO:0000247" id="M_fa_e" name="R total" compartment="extracellular" initialConcentration="0" hasOnlySubstanceUnits="false" boundaryCondition="false" constant="false" fbc:charge="0" fbc:chemicalFormula="CO2FULLR"/>
      <species metaid="M_bamppald_c" sboTerm="SBO:0000247" id="M_bamppald_c" name="beta-Aminopropion aldehyde" compartment="cytosol" initialConcentration="0" hasOnlySubstanceUnits="false" boundaryCondition="false" constant="false" fbc:charge="1" fbc:chemicalFormula="C3H8NO"/>
      <species metaid="M_Sfglutth_c" sboTerm="SBO:0000247" id="M_Sfglutth_c" name="S-formylglutathionate(1-)" compartment="cytosol" initialConcentration="0" hasOnlySubstanceUnits="false" boundaryCondition="false" constant="false" fbc:charge="-1" fbc:chemicalFormula="C11H16N3O7S"/>
    </listOfSpecies>
    <listOfParameters>
      <parameter id="FB1N1000" value="-1000" constant="true"/>
      <parameter id="FB2N0" value="0" constant="true"/>
      <parameter id="FB3N1000" value="1000" constant="true"/>
    </listOfParameters>
    <listOfReactions>
      <reaction metaid="R_CU2tgc" sboTerm="SBO:0000176" id="R_CU2tgc" name="Transport of Copper [Golgi membrane]" reversible="false" fast="false" fbc:lowerFluxBound="FB2N0" fbc:upperFluxBound="FB3N1000">
        <listOfReactants>
          <speciesReference species="M_cu2_g" stoichiometry="1" constant="true"/>
        </listOfReactants>
        <listOfProducts>
          <speciesReference species="M_cu2_c" stoichiometry="1" constant="true"/>
        </listOfProducts>
      </reaction>
      <reaction metaid="R_CA2trc" sboTerm="SBO:0000176" id="R_CA2trc" name="Transport of Calcium cation [endoplasmic reticulum membrane]" reversible="false" fast="false" fbc:lowerFluxBound="FB2N0" fbc:upperFluxBound="FB3N1000">
        <listOfReactants>
          <speciesReference species="M_ca2_r" stoichiometry="1" constant="true"/>
        </listOfReactants>
        <listOfProducts>
          <speciesReference species="M_ca2_c" stoichiometry="1" constant="true"/>
        </listOfProducts>
      </reaction>
      <reaction metaid="R_CA2tec" sboTerm="SBO:0000176" id="R_CA2tec" name="Transport of Calcium cation [plasma membrane]" reversible="false" fast="false" fbc:lowerFluxBound="FB2N0" fbc:upperFluxBound="FB3N1000">
        <listOfReactants>
          <speciesReference species="M_ca2_e" stoichiometry="1" constant="true"/>
        </listOfReactants>
        <listOfProducts>
          <speciesReference species="M_ca2_c" stoichiometry="1" constant="true"/>
        </listOfProducts>
      </reaction>
      <reaction metaid="R_TRDOXtnc" sboTerm="SBO:0000176" id="R_TRDOXtnc" name="Transport of Thioredoxin disulfide [nuclear membrane]" reversible="false" fast="false" fbc:lowerFluxBound="FB2N0" fbc:upperFluxBound="FB3N1000">
        <listOfReactants>
          <speciesReference species="M_trdox_n" stoichiometry="1" constant="true"/>
        </listOfReactants>
        <listOfProducts>
          <speciesReference species="M_trdox_c" stoichiometry="1" constant="true"/>
        </listOfProducts>
      </reaction>
      <reaction metaid="R_NMNtpc" sboTerm="SBO:0000176" id="R_NMNtpc" name="Transport of Nicotinamide D-ribonucleotide [peroxisomal membrane]" reversible="false" fast="false" fbc:lowerFluxBound="FB2N0" fbc:upperFluxBound="FB3N1000">
        <listOfReactants>
          <speciesReference species="M_nmn_p" stoichiometry="1" constant="true"/>
        </listOfReactants>
        <listOfProducts>
          <speciesReference species="M_nmn_c" stoichiometry="1" constant="true"/>
        </listOfProducts>
      </reaction>
      <reaction metaid="R_5HTRPtec" sboTerm="SBO:0000176" id="R_5HTRPtec" name="Transport of 5-Hydroxy-L-tryptophan [plasma membrane]" reversible="false" fast="false" fbc:lowerFluxBound="FB2N0" fbc:upperFluxBound="FB3N1000">
        <listOfReactants>
          <speciesReference species="M_5htrp_e" stoichiometry="1" constant="true"/>
        </listOfReactants>
        <listOfProducts>
          <speciesReference species="M_5htrp_c" stoichiometry="1" constant="true"/>
        </listOfProducts>
      </reaction>
      <reaction metaid="R_ADRNLtec" sboTerm="SBO:0000176" id="R_ADRNLtec" name="Transport of L-Adrenaline [plasma membrane]" reversible="false" fast="false" fbc:lowerFluxBound="FB2N0" fbc:upperFluxBound="FB3N1000">
        <listOfReactants>
          <speciesReference species="M_adrnl_e" stoichiometry="1" constant="true"/>
        </listOfReactants>
        <listOfProducts>
          <speciesReference species="M_adrnl_c" stoichiometry="1" constant="true"/>
        </listOfProducts>
      </reaction>
      <reaction metaid="R_PAN4Ptec" sboTerm="SBO:0000176" id="R_PAN4Ptec" name="Transport of Pantetheine 4&apos;-phosphate [plasma membrane]" reversible="false" fast="false" fbc:lowerFluxBound="FB2N0" fbc:upperFluxBound="FB3N1000">
        <listOfReactants>
          <speciesReference species="M_pan4p_e" stoichiometry="1" constant="true"/>
        </listOfReactants>
        <listOfProducts>
          <speciesReference species="M_pan4p_c" stoichiometry="1" constant="true"/>
        </listOfProducts>
      </reaction>
      <reaction metaid="R_FRU_Btec" sboTerm="SBO:0000176" id="R_FRU_Btec" name="Transport of beta-D-Fructose [plasma membrane]" reversible="false" fast="false" fbc:lowerFluxBound="FB2N0" fbc:upperFluxBound="FB3N1000">
        <listOfReactants>
          <speciesReference species="M_fru_B_e" stoichiometry="1" constant="true"/>
        </listOfReactants>
        <listOfProducts>
          <speciesReference species="M_fru_B_c" stoichiometry="1" constant="true"/>
        </listOfProducts>
      </reaction>
      <reaction metaid="R_ESTRIOLGLCtec" sboTerm="SBO:0000176" id="R_ESTRIOLGLCtec" name="Transport of 16-Glucuronide-estriol [plasma membrane]" reversible="false" fast="false" fbc:lowerFluxBound="FB2N0" fbc:upperFluxBound="FB3N1000">
        <listOfReactants>
          <speciesReference species="M_estriolglc_e" stoichiometry="1" constant="true"/>
        </listOfReactants>
        <listOfProducts>
          <speciesReference species="M_estriolglc_c" stoichiometry="1" constant="true"/>
        </listOfProducts>
      </reaction>
      <reaction metaid="R_ASO3trc" sboTerm="SBO:0000176" id="R_ASO3trc" name="Transport of Arsenite [endoplasmic reticulum membrane]" reversible="false" fast="false" fbc:lowerFluxBound="FB2N0" fbc:upperFluxBound="FB3N1000">
        <listOfReactants>
          <speciesReference species="M_aso3_r" stoichiometry="1" constant="true"/>
        </listOfReactants>
        <listOfProducts>
          <speciesReference species="M_aso3_c" stoichiometry="1" constant="true"/>
        </listOfProducts>
      </reaction>
      <reaction metaid="R_TSTSTERONEGLCtec" sboTerm="SBO:0000176" id="R_TSTSTERONEGLCtec" name="Transport of Testosterone glucuronide [plasma membrane]" reversible="false" fast="false" fbc:lowerFluxBound="FB2N0" fbc:upperFluxBound="FB3N1000">
        <listOfReactants>
          <speciesReference species="M_tststeroneglc_e" stoichiometry="1" constant="true"/>
        </listOfReactants>
        <listOfProducts>
          <speciesReference species="M_tststeroneglc_c" stoichiometry="1" constant="true"/>
        </listOfProducts>
      </reaction>
      <reaction metaid="R_ANDRSTRNGLCtec" sboTerm="SBO:0000176" id="R_ANDRSTRNGLCtec" name="Transport of Androsterone glucuronide [plasma membrane]" reversible="false" fast="false" fbc:lowerFluxBound="FB2N0" fbc:upperFluxBound="FB3N1000">
        <listOfReactants>
          <speciesReference species="M_andrstrnglc_e" stoichiometry="1" constant="true"/>
        </listOfReactants>
        <listOfProducts>
          <speciesReference species="M_andrstrnglc_c" stoichiometry="1" constant="true"/>
        </listOfProducts>
      </reaction>
      <reaction metaid="R_AHANDROSTANGLCtec" sboTerm="SBO:0000176" id="R_AHANDROSTANGLCtec" name="Transport of Etiocholan-3alpha-ol-17-one 3-glucuronide [plasma membrane]" reversible="false" fast="false" fbc:lowerFluxBound="FB2N0" fbc:upperFluxBound="FB3N1000">
        <listOfReactants>
          <speciesReference species="M_ahandrostanglc_e" stoichiometry="1" constant="true"/>
        </listOfReactants>
        <listOfProducts>
          <speciesReference species="M_ahandrostanglc_c" stoichiometry="1" constant="true"/>
        </listOfProducts>
      </reaction>
      <reaction metaid="R_PS_Mtm" sboTerm="SBO:0000176" id="R_PS_Mtm" name="Transport of Phosphatidylserine [mitochondrial membrane]" reversible="false" fast="false" fbc:lowerFluxBound="FB2N0" fbc:upperFluxBound="FB3N1000">
        <listOfReactants>
          <speciesReference species="M_ps_mem" stoichiometry="1" constant="true"/>
        </listOfReactants>
        <listOfProducts>
          <speciesReference species="M_ps_mim" stoichiometry="1" constant="true"/>
        </listOfProducts>
      </reaction>
      <reaction metaid="R_UDPtn" sboTerm="SBO:0000176" id="R_UDPtn" name="Transport of UDP [nuclear membrane]" reversible="false" fast="false" fbc:lowerFluxBound="FB2N0" fbc:upperFluxBound="FB3N1000">
        <listOfReactants>
          <speciesReference species="M_udp_c" stoichiometry="1" constant="true"/>
        </listOfReactants>
        <listOfProducts>
          <speciesReference species="M_udp_n" stoichiometry="1" constant="true"/>
        </listOfProducts>
      </reaction>
      <reaction metaid="R_PHEMEte" sboTerm="SBO:0000176" id="R_PHEMEte" name="Transport of Heme [plasma membrane]" reversible="false" fast="false" fbc:lowerFluxBound="FB2N0" fbc:upperFluxBound="FB3N1000">
        <listOfReactants>
          <speciesReference species="M_pheme_c" stoichiometry="1" constant="true"/>
        </listOfReactants>
        <listOfProducts>
          <speciesReference species="M_pheme_e" stoichiometry="1" constant="true"/>
        </listOfProducts>
      </reaction>
      <reaction metaid="R_GDPtn" sboTerm="SBO:0000176" id="R_GDPtn" name="Transport of GDP [nuclear membrane]" reversible="false" fast="false" fbc:lowerFluxBound="FB2N0" fbc:upperFluxBound="FB3N1000">
        <listOfReactants>
          <speciesReference species="M_gdp_c" stoichiometry="1" constant="true"/>
        </listOfReactants>
        <listOfProducts>
          <speciesReference species="M_gdp_n" stoichiometry="1" constant="true"/>
        </listOfProducts>
      </reaction>
      <reaction metaid="R_GTPte" sboTerm="SBO:0000176" id="R_GTPte" name="Transport of GTP [plasma membrane]" reversible="false" fast="false" fbc:lowerFluxBound="FB2N0" fbc:upperFluxBound="FB3N1000">
        <listOfReactants>
          <speciesReference species="M_gtp_c" stoichiometry="1" constant="true"/>
        </listOfReactants>
        <listOfProducts>
          <speciesReference species="M_gtp_e" stoichiometry="1" constant="true"/>
        </listOfProducts>
      </reaction>
      <reaction metaid="R_CTPte" sboTerm="SBO:0000176" id="R_CTPte" name="Transport of CTP [plasma membrane]" reversible="false" fast="false" fbc:lowerFluxBound="FB2N0" fbc:upperFluxBound="FB3N1000">
        <listOfReactants>
          <speciesReference species="M_ctp_c" stoichiometry="1" constant="true"/>
        </listOfReactants>
        <listOfProducts>
          <speciesReference species="M_ctp_e" stoichiometry="1" constant="true"/>
        </listOfProducts>
      </reaction>
      <reaction metaid="R_UTPte" sboTerm="SBO:0000176" id="R_UTPte" name="Transport of UTP [plasma membrane]" reversible="false" fast="false" fbc:lowerFluxBound="FB2N0" fbc:upperFluxBound="FB3N1000">
        <listOfReactants>
          <speciesReference species="M_utp_c" stoichiometry="1" constant="true"/>
        </listOfReactants>
        <listOfProducts>
          <speciesReference species="M_utp_e" stoichiometry="1" constant="true"/>
        </listOfProducts>
      </reaction>
      <reaction metaid="R_ORNte" sboTerm="SBO:0000176" id="R_ORNte" name="Transport of L-Ornithine [plasma membrane]" reversible="false" fast="false" fbc:lowerFluxBound="FB2N0" fbc:upperFluxBound="FB3N1000">
        <listOfReactants>
          <speciesReference species="M_orn_c" stoichiometry="1" constant="true"/>
        </listOfReactants>
        <listOfProducts>
          <speciesReference species="M_orn_e" stoichiometry="1" constant="true"/>
        </listOfProducts>
      </reaction>
      <reaction metaid="R_CDPtn" sboTerm="SBO:0000176" id="R_CDPtn" name="Transport of CDP [nuclear membrane]" reversible="false" fast="false" fbc:lowerFluxBound="FB2N0" fbc:upperFluxBound="FB3N1000">
        <listOfReactants>
          <speciesReference species="M_cdp_c" stoichiometry="1" constant="true"/>
        </listOfReactants>
        <listOfProducts>
          <speciesReference species="M_cdp_n" stoichiometry="1" constant="true"/>
        </listOfProducts>
      </reaction>
      <reaction metaid="R_DMPPtpc" sboTerm="SBO:0000176" id="R_DMPPtpc" name="Transport of Dimethylallyl diphosphate [peroxisomal membrane]" reversible="false" fast="false" fbc:lowerFluxBound="FB2N0" fbc:upperFluxBound="FB3N1000">
        <listOfReactants>
          <speciesReference species="M_dmpp_p" stoichiometry="1" constant="true"/>
        </listOfReactants>
        <listOfProducts>
          <speciesReference species="M_dmpp_c" stoichiometry="1" constant="true"/>
        </listOfProducts>
      </reaction>
      <reaction metaid="R_TRDRDtn" sboTerm="SBO:0000176" id="R_TRDRDtn" name="Transport of Thioredoxin [nuclear membrane]" reversible="false" fast="false" fbc:lowerFluxBound="FB2N0" fbc:upperFluxBound="FB3N1000">
        <listOfReactants>
          <speciesReference species="M_trdrd_c" stoichiometry="1" constant="true"/>
        </listOfReactants>
        <listOfProducts>
          <speciesReference species="M_trdrd_n" stoichiometry="1" constant="true"/>
        </listOfProducts>
      </reaction>
      <reaction metaid="R_DTTPte" sboTerm="SBO:0000176" id="R_DTTPte" name="Transport of dTTP [plasma membrane]" reversible="false" fast="false" fbc:lowerFluxBound="FB2N0" fbc:upperFluxBound="FB3N1000">
        <listOfReactants>
          <speciesReference species="M_dttp_c" stoichiometry="1" constant="true"/>
        </listOfReactants>
        <listOfProducts>
          <speciesReference species="M_dttp_e" stoichiometry="1" constant="true"/>
        </listOfProducts>
      </reaction>
      <reaction metaid="R_LCYSTINte" sboTerm="SBO:0000176" id="R_LCYSTINte" name="Transport of L-Cystine [plasma membrane]" reversible="false" fast="false" fbc:lowerFluxBound="FB2N0" fbc:upperFluxBound="FB3N1000">
        <listOfReactants>
          <speciesReference species="M_Lcystin_c" stoichiometry="1" constant="true"/>
        </listOfReactants>
        <listOfProducts>
          <speciesReference species="M_Lcystin_e" stoichiometry="1" constant="true"/>
        </listOfProducts>
      </reaction>
      <reaction metaid="R_DURItm" sboTerm="SBO:0000176" id="R_DURItm" name="Transport of Deoxyuridine [mitochondrial membrane]" reversible="false" fast="false" fbc:lowerFluxBound="FB2N0" fbc:upperFluxBound="FB3N1000">
        <listOfReactants>
          <speciesReference species="M_duri_c" stoichiometry="1" constant="true"/>
        </listOfReactants>
        <listOfProducts>
          <speciesReference species="M_duri_m" stoichiometry="1" constant="true"/>
        </listOfProducts>
      </reaction>
      <reaction metaid="R_XMPte" sboTerm="SBO:0000176" id="R_XMPte" name="Transport of Xanthosine 5&apos;-phosphate [plasma membrane]" reversible="false" fast="false" fbc:lowerFluxBound="FB2N0" fbc:upperFluxBound="FB3N1000">
        <listOfReactants>
          <speciesReference species="M_xmp_c" stoichiometry="1" constant="true"/>
        </listOfReactants>
        <listOfProducts>
          <speciesReference species="M_xmp_e" stoichiometry="1" constant="true"/>
        </listOfProducts>
      </reaction>
      <reaction metaid="R_DPCOAte" sboTerm="SBO:0000176" id="R_DPCOAte" name="Transport of Dephospho-CoA [plasma membrane]" reversible="false" fast="false" fbc:lowerFluxBound="FB2N0" fbc:upperFluxBound="FB3N1000">
        <listOfReactants>
          <speciesReference species="M_dpcoa_c" stoichiometry="1" constant="true"/>
        </listOfReactants>
        <listOfProducts>
          <speciesReference species="M_dpcoa_e" stoichiometry="1" constant="true"/>
        </listOfProducts>
      </reaction>
      <reaction metaid="R_5DPMEVtp" sboTerm="SBO:0000176" id="R_5DPMEVtp" name="Transport of (R)-5-Diphosphomevalonate [peroxisomal membrane]" reversible="false" fast="false" fbc:lowerFluxBound="FB2N0" fbc:upperFluxBound="FB3N1000">
        <listOfReactants>
          <speciesReference species="M_5dpmev_c" stoichiometry="1" constant="true"/>
        </listOfReactants>
        <listOfProducts>
          <speciesReference species="M_5dpmev_p" stoichiometry="1" constant="true"/>
        </listOfProducts>
      </reaction>
      <reaction metaid="R_ACHtec" sboTerm="SBO:0000176" id="R_ACHtec" name="Transport of Acetylcholine [plasma membrane]" reversible="false" fast="false" fbc:lowerFluxBound="FB2N0" fbc:upperFluxBound="FB3N1000">
        <listOfReactants>
          <speciesReference species="M_ach_e" stoichiometry="1" constant="true"/>
        </listOfReactants>
        <listOfProducts>
          <speciesReference species="M_ach_c" stoichiometry="1" constant="true"/>
        </listOfProducts>
      </reaction>
      <reaction metaid="R_PDHam1m" sboTerm="SBO:0000176" id="R_PDHam1m" name="pyruvate:thiamin diphosphate acetaldehydetransferase (decarboxylating) [mitochondria]" reversible="false" fast="false" fbc:lowerFluxBound="FB2N0" fbc:upperFluxBound="FB3N1000">
        <annotation>
          <rdf:RDF xmlns:rdf="http://www.w3.org/1999/02/22-rdf-syntax-ns#" xmlns:dcterms="http://purl.org/dc/terms/" xmlns:vCard="http://www.w3.org/2001/vcard-rdf/3.0#" xmlns:vCard4="http://www.w3.org/2006/vcard/ns#" xmlns:bqbiol="http://biomodels.net/biology-qualifiers/" xmlns:bqmodel="http://biomodels.net/model-qualifiers/">
            <rdf:Description rdf:about="#R_PDHam1m">
              <bqbiol:is>
                <rdf:Bag>
                  <rdf:li rdf:resource="http://identifiers.org/ec-code/1.2.4.1"/>
                  <rdf:li rdf:resource="http://identifiers.org/kegg.reaction/R00014"/>
                </rdf:Bag>
              </bqbiol:is>
            </rdf:Description>
          </rdf:RDF>
        </annotation>
        <listOfReactants>
          <speciesReference species="M_pyr_m" stoichiometry="1" constant="true"/>
          <speciesReference species="M_thmpp_m" stoichiometry="1" constant="true"/>
          <speciesReference species="M_h_m" stoichiometry="1" constant="true"/>
        </listOfReactants>
        <listOfProducts>
          <speciesReference species="M_co2_m" stoichiometry="1" constant="true"/>
          <speciesReference species="M_2ahethmpp_m" stoichiometry="1" constant="true"/>
        </listOfProducts>
        <fbc:geneProductAssociation>
          <fbc:or/>
        </fbc:geneProductAssociation>
      </reaction>
      <reaction metaid="R_MALTe" sboTerm="SBO:0000176" id="R_MALTe" name="maltose glucohydrolase [plasma membrane]" reversible="false" fast="false" fbc:lowerFluxBound="FB2N0" fbc:upperFluxBound="FB3N1000">
        <annotation>
          <rdf:RDF xmlns:rdf="http://www.w3.org/1999/02/22-rdf-syntax-ns#" xmlns:dcterms="http://purl.org/dc/terms/" xmlns:vCard="http://www.w3.org/2001/vcard-rdf/3.0#" xmlns:vCard4="http://www.w3.org/2006/vcard/ns#" xmlns:bqbiol="http://biomodels.net/biology-qualifiers/" xmlns:bqmodel="http://biomodels.net/model-qualifiers/">
            <rdf:Description rdf:about="#R_MALTe">
              <bqbiol:is>
                <rdf:Bag>
                  <rdf:li rdf:resource="http://identifiers.org/ec-code/3.2.1.20"/>
                  <rdf:li rdf:resource="http://identifiers.org/kegg.reaction/R00028"/>
                </rdf:Bag>
              </bqbiol:is>
            </rdf:Description>
          </rdf:RDF>
        </annotation>
        <listOfReactants>
          <speciesReference species="M_h2o_e" stoichiometry="1" constant="true"/>
          <speciesReference species="M_malt_e" stoichiometry="1" constant="true"/>
        </listOfReactants>
        <listOfProducts>
          <speciesReference species="M_glc__D_e" stoichiometry="2" constant="true"/>
        </listOfProducts>
      </reaction>
      <reaction metaid="R_FERO" sboTerm="SBO:0000176" id="R_FERO" name="Fe(II):oxygen oxidoreductase; [cytosol]" reversible="false" fast="false" fbc:lowerFluxBound="FB2N0" fbc:upperFluxBound="FB3N1000">
        <annotation>
          <rdf:RDF xmlns:rdf="http://www.w3.org/1999/02/22-rdf-syntax-ns#" xmlns:dcterms="http://purl.org/dc/terms/" xmlns:vCard="http://www.w3.org/2001/vcard-rdf/3.0#" xmlns:vCard4="http://www.w3.org/2006/vcard/ns#" xmlns:bqbiol="http://biomodels.net/biology-qualifiers/" xmlns:bqmodel="http://biomodels.net/model-qualifiers/">
            <rdf:Description rdf:about="#R_FERO">
              <bqbiol:is>
                <rdf:Bag>
                  <rdf:li rdf:resource="http://identifiers.org/ec-code/1.16.3.1"/>
                  <rdf:li rdf:resource="http://identifiers.org/kegg.reaction/R00078"/>
                </rdf:Bag>
              </bqbiol:is>
            </rdf:Description>
          </rdf:RDF>
        </annotation>
        <listOfReactants>
          <speciesReference species="M_o2_c" stoichiometry="1" constant="true"/>
          <speciesReference species="M_h_c" stoichiometry="4" constant="true"/>
          <speciesReference species="M_fe2_c" stoichiometry="4" constant="true"/>
        </listOfReactants>
        <listOfProducts>
          <speciesReference species="M_h2o_c" stoichiometry="2" constant="true"/>
          <speciesReference species="M_fe3_c" stoichiometry="4" constant="true"/>
        </listOfProducts>
        <fbc:geneProductAssociation>
          <fbc:or/>
        </fbc:geneProductAssociation>
      </reaction>
      <reaction metaid="R_FEROe" sboTerm="SBO:0000176" id="R_FEROe" name="Fe(II):oxygen oxidoreductase; [plasma membrane]" reversible="false" fast="false" fbc:lowerFluxBound="FB2N0" fbc:upperFluxBound="FB3N1000">
        <annotation>
          <rdf:RDF xmlns:rdf="http://www.w3.org/1999/02/22-rdf-syntax-ns#" xmlns:dcterms="http://purl.org/dc/terms/" xmlns:vCard="http://www.w3.org/2001/vcard-rdf/3.0#" xmlns:vCard4="http://www.w3.org/2006/vcard/ns#" xmlns:bqbiol="http://biomodels.net/biology-qualifiers/" xmlns:bqmodel="http://biomodels.net/model-qualifiers/">
            <rdf:Description rdf:about="#R_FEROe">
              <bqbiol:is>
                <rdf:Bag>
                  <rdf:li rdf:resource="http://identifiers.org/ec-code/1.16.3.1"/>
                  <rdf:li rdf:resource="http://identifiers.org/kegg.reaction/R00078"/>
                </rdf:Bag>
              </bqbiol:is>
            </rdf:Description>
          </rdf:RDF>
        </annotation>
        <listOfReactants>
          <speciesReference species="M_o2_e" stoichiometry="1" constant="true"/>
          <speciesReference species="M_h_e" stoichiometry="4" constant="true"/>
          <speciesReference species="M_fe2_e" stoichiometry="4" constant="true"/>
        </listOfReactants>
        <listOfProducts>
          <speciesReference species="M_h2o_e" stoichiometry="2" constant="true"/>
          <speciesReference species="M_fe3_e" stoichiometry="4" constant="true"/>
        </listOfProducts>
      </reaction>
      <reaction metaid="R_R227_cl" sboTerm="SBO:0000176" id="R_R227_cl" name="H+-transporting two-sector ATPase [lysosomal membrane]" reversible="false" fast="false" fbc:lowerFluxBound="FB2N0" fbc:upperFluxBound="FB3N1000">
        <annotation>
          <rdf:RDF xmlns:rdf="http://www.w3.org/1999/02/22-rdf-syntax-ns#" xmlns:dcterms="http://purl.org/dc/terms/" xmlns:vCard="http://www.w3.org/2001/vcard-rdf/3.0#" xmlns:vCard4="http://www.w3.org/2006/vcard/ns#" xmlns:bqbiol="http://biomodels.net/biology-qualifiers/" xmlns:bqmodel="http://biomodels.net/model-qualifiers/">
            <rdf:Description rdf:about="#R_R227_cl">
              <bqbiol:is>
                <rdf:Bag>
                  <rdf:li rdf:resource="http://identifiers.org/ec-code/3.6.3.14"/>
                  <rdf:li rdf:resource="http://identifiers.org/kegg.reaction/R00086"/>
                </rdf:Bag>
              </bqbiol:is>
            </rdf:Description>
          </rdf:RDF>
        </annotation>
        <listOfReactants>
          <speciesReference species="M_h2o_c" stoichiometry="1" constant="true"/>
          <speciesReference species="M_atp_c" stoichiometry="1" constant="true"/>
          <speciesReference species="M_h_c" stoichiometry="1" constant="true"/>
        </listOfReactants>
        <listOfProducts>
          <speciesReference species="M_adp_c" stoichiometry="1" constant="true"/>
          <speciesReference species="M_pi_c" stoichiometry="1" constant="true"/>
          <speciesReference species="M_h_l" stoichiometry="1" constant="true"/>
        </listOfProducts>
        <fbc:geneProductAssociation>
          <fbc:or/>
        </fbc:geneProductAssociation>
      </reaction>
      <reaction metaid="R_ASO3t8r" sboTerm="SBO:0000176" id="R_ASO3t8r" name="arsenite-transporting ATPase [endoplasmic reticulum membrane]" reversible="false" fast="false" fbc:lowerFluxBound="FB2N0" fbc:upperFluxBound="FB3N1000">
        <annotation>
          <rdf:RDF xmlns:rdf="http://www.w3.org/1999/02/22-rdf-syntax-ns#" xmlns:dcterms="http://purl.org/dc/terms/" xmlns:vCard="http://www.w3.org/2001/vcard-rdf/3.0#" xmlns:vCard4="http://www.w3.org/2006/vcard/ns#" xmlns:bqbiol="http://biomodels.net/biology-qualifiers/" xmlns:bqmodel="http://biomodels.net/model-qualifiers/">
            <rdf:Description rdf:about="#R_ASO3t8r">
              <bqbiol:is>
                <rdf:Bag>
                  <rdf:li rdf:resource="http://identifiers.org/ec-code/3.6.3.16"/>
                  <rdf:li rdf:resource="http://identifiers.org/kegg.reaction/R00086"/>
                </rdf:Bag>
              </bqbiol:is>
            </rdf:Description>
          </rdf:RDF>
        </annotation>
        <listOfReactants>
          <speciesReference species="M_h2o_c" stoichiometry="1" constant="true"/>
          <speciesReference species="M_atp_c" stoichiometry="1" constant="true"/>
          <speciesReference species="M_aso3_c" stoichiometry="1" constant="true"/>
        </listOfReactants>
        <listOfProducts>
          <speciesReference species="M_adp_c" stoichiometry="1" constant="true"/>
          <speciesReference species="M_pi_c" stoichiometry="1" constant="true"/>
          <speciesReference species="M_aso3_r" stoichiometry="1" constant="true"/>
        </listOfProducts>
      </reaction>
      <reaction metaid="R_R230_ce" sboTerm="SBO:0000176" id="R_R230_ce" name="phospholipid-translocating ATPase [plasma membrane]" reversible="false" fast="false" fbc:lowerFluxBound="FB2N0" fbc:upperFluxBound="FB3N1000">
        <annotation>
          <rdf:RDF xmlns:rdf="http://www.w3.org/1999/02/22-rdf-syntax-ns#" xmlns:dcterms="http://purl.org/dc/terms/" xmlns:vCard="http://www.w3.org/2001/vcard-rdf/3.0#" xmlns:vCard4="http://www.w3.org/2006/vcard/ns#" xmlns:bqbiol="http://biomodels.net/biology-qualifiers/" xmlns:bqmodel="http://biomodels.net/model-qualifiers/">
            <rdf:Description rdf:about="#R_R230_ce">
              <bqbiol:is>
                <rdf:Bag>
                  <rdf:li rdf:resource="http://identifiers.org/ec-code/3.6.3.1"/>
                  <rdf:li rdf:resource="http://identifiers.org/kegg.reaction/R00086"/>
                </rdf:Bag>
              </bqbiol:is>
            </rdf:Description>
          </rdf:RDF>
        </annotation>
        <listOfReactants>
          <speciesReference species="M_h2o_c" stoichiometry="1" constant="true"/>
          <speciesReference species="M_atp_c" stoichiometry="1" constant="true"/>
        </listOfReactants>
        <listOfProducts>
          <speciesReference species="M_adp_c" stoichiometry="1" constant="true"/>
          <speciesReference species="M_pi_c" stoichiometry="1" constant="true"/>
        </listOfProducts>
        <fbc:geneProductAssociation>
          <fbc:or/>
        </fbc:geneProductAssociation>
      </reaction>
      <reaction metaid="R_R232_ce" sboTerm="SBO:0000176" id="R_R232_ce" name="channel-conductance-controlling ATPase [plasma membrane]" reversible="false" fast="false" fbc:lowerFluxBound="FB2N0" fbc:upperFluxBound="FB3N1000">
        <annotation>
          <rdf:RDF xmlns:rdf="http://www.w3.org/1999/02/22-rdf-syntax-ns#" xmlns:dcterms="http://purl.org/dc/terms/" xmlns:vCard="http://www.w3.org/2001/vcard-rdf/3.0#" xmlns:vCard4="http://www.w3.org/2006/vcard/ns#" xmlns:bqbiol="http://biomodels.net/biology-qualifiers/" xmlns:bqmodel="http://biomodels.net/model-qualifiers/">
            <rdf:Description rdf:about="#R_R232_ce">
              <bqbiol:is>
                <rdf:Bag>
                  <rdf:li rdf:resource="http://identifiers.org/ec-code/3.6.3.49"/>
                  <rdf:li rdf:resource="http://identifiers.org/kegg.reaction/R00086"/>
                </rdf:Bag>
              </bqbiol:is>
            </rdf:Description>
          </rdf:RDF>
        </annotation>
        <listOfReactants>
          <speciesReference species="M_h2o_c" stoichiometry="1" constant="true"/>
          <speciesReference species="M_atp_c" stoichiometry="1" constant="true"/>
          <speciesReference species="M_cl_e" stoichiometry="1" constant="true"/>
        </listOfReactants>
        <listOfProducts>
          <speciesReference species="M_adp_c" stoichiometry="1" constant="true"/>
          <speciesReference species="M_pi_c" stoichiometry="1" constant="true"/>
          <speciesReference species="M_cl_c" stoichiometry="1" constant="true"/>
        </listOfProducts>
      </reaction>
      <reaction metaid="R_Cut1g" sboTerm="SBO:0000176" id="R_Cut1g" name="Cu2+-exporting ATPase [Golgi membrane]" reversible="false" fast="false" fbc:lowerFluxBound="FB2N0" fbc:upperFluxBound="FB3N1000">
        <annotation>
          <rdf:RDF xmlns:rdf="http://www.w3.org/1999/02/22-rdf-syntax-ns#" xmlns:dcterms="http://purl.org/dc/terms/" xmlns:vCard="http://www.w3.org/2001/vcard-rdf/3.0#" xmlns:vCard4="http://www.w3.org/2006/vcard/ns#" xmlns:bqbiol="http://biomodels.net/biology-qualifiers/" xmlns:bqmodel="http://biomodels.net/model-qualifiers/">
            <rdf:Description rdf:about="#R_Cut1g">
              <bqbiol:is>
                <rdf:Bag>
                  <rdf:li rdf:resource="http://identifiers.org/ec-code/3.6.3.4"/>
                  <rdf:li rdf:resource="http://identifiers.org/kegg.reaction/R00086"/>
                </rdf:Bag>
              </bqbiol:is>
            </rdf:Description>
          </rdf:RDF>
        </annotation>
        <listOfReactants>
          <speciesReference species="M_h2o_c" stoichiometry="1" constant="true"/>
          <speciesReference species="M_atp_c" stoichiometry="1" constant="true"/>
          <speciesReference species="M_cu2_c" stoichiometry="1" constant="true"/>
        </listOfReactants>
        <listOfProducts>
          <speciesReference species="M_adp_c" stoichiometry="1" constant="true"/>
          <speciesReference species="M_pi_c" stoichiometry="1" constant="true"/>
          <speciesReference species="M_cu2_g" stoichiometry="1" constant="true"/>
        </listOfProducts>
        <fbc:geneProductAssociation>
          <fbc:or/>
        </fbc:geneProductAssociation>
      </reaction>
      <reaction metaid="R_CAATPSr" sboTerm="SBO:0000176" id="R_CAATPSr" name="Ca2+-transporting ATPase [endoplasmic reticulum membrane]" reversible="false" fast="false" fbc:lowerFluxBound="FB2N0" fbc:upperFluxBound="FB3N1000">
        <annotation>
          <rdf:RDF xmlns:rdf="http://www.w3.org/1999/02/22-rdf-syntax-ns#" xmlns:dcterms="http://purl.org/dc/terms/" xmlns:vCard="http://www.w3.org/2001/vcard-rdf/3.0#" xmlns:vCard4="http://www.w3.org/2006/vcard/ns#" xmlns:bqbiol="http://biomodels.net/biology-qualifiers/" xmlns:bqmodel="http://biomodels.net/model-qualifiers/">
            <rdf:Description rdf:about="#R_CAATPSr">
              <bqbiol:is>
                <rdf:Bag>
                  <rdf:li rdf:resource="http://identifiers.org/ec-code/3.6.3.8"/>
                  <rdf:li rdf:resource="http://identifiers.org/kegg.reaction/R00086"/>
                </rdf:Bag>
              </bqbiol:is>
            </rdf:Description>
          </rdf:RDF>
        </annotation>
        <listOfReactants>
          <speciesReference species="M_h2o_c" stoichiometry="1" constant="true"/>
          <speciesReference species="M_atp_c" stoichiometry="1" constant="true"/>
          <speciesReference species="M_ca2_c" stoichiometry="1" constant="true"/>
        </listOfReactants>
        <listOfProducts>
          <speciesReference species="M_adp_c" stoichiometry="1" constant="true"/>
          <speciesReference species="M_pi_c" stoichiometry="1" constant="true"/>
          <speciesReference species="M_ca2_r" stoichiometry="1" constant="true"/>
        </listOfProducts>
        <fbc:geneProductAssociation>
          <fbc:or/>
        </fbc:geneProductAssociation>
      </reaction>
      <reaction metaid="R_CAATPS" sboTerm="SBO:0000176" id="R_CAATPS" name="Ca2+-transporting ATPase [plasma membrane]" reversible="false" fast="false" fbc:lowerFluxBound="FB2N0" fbc:upperFluxBound="FB3N1000">
        <annotation>
          <rdf:RDF xmlns:rdf="http://www.w3.org/1999/02/22-rdf-syntax-ns#" xmlns:dcterms="http://purl.org/dc/terms/" xmlns:vCard="http://www.w3.org/2001/vcard-rdf/3.0#" xmlns:vCard4="http://www.w3.org/2006/vcard/ns#" xmlns:bqbiol="http://biomodels.net/biology-qualifiers/" xmlns:bqmodel="http://biomodels.net/model-qualifiers/">
            <rdf:Description rdf:about="#R_CAATPS">
              <bqbiol:is>
                <rdf:Bag>
                  <rdf:li rdf:resource="http://identifiers.org/ec-code/3.6.3.8"/>
                  <rdf:li rdf:resource="http://identifiers.org/kegg.reaction/R00086"/>
                </rdf:Bag>
              </bqbiol:is>
            </rdf:Description>
          </rdf:RDF>
        </annotation>
        <listOfReactants>
          <speciesReference species="M_h2o_c" stoichiometry="1" constant="true"/>
          <speciesReference species="M_atp_c" stoichiometry="1" constant="true"/>
          <speciesReference species="M_ca2_c" stoichiometry="1" constant="true"/>
        </listOfReactants>
        <listOfProducts>
          <speciesReference species="M_adp_c" stoichiometry="1" constant="true"/>
          <speciesReference species="M_pi_c" stoichiometry="1" constant="true"/>
          <speciesReference species="M_ca2_e" stoichiometry="1" constant="true"/>
        </listOfProducts>
        <fbc:geneProductAssociation>
          <fbc:or/>
        </fbc:geneProductAssociation>
      </reaction>
      <reaction metaid="R_R237_c" sboTerm="SBO:0000176" id="R_R237_c" name="vesicle-fusing ATPase [endoplasmic reticulum membrane]" reversible="false" fast="false" fbc:lowerFluxBound="FB2N0" fbc:upperFluxBound="FB3N1000">
        <annotation>
          <rdf:RDF xmlns:rdf="http://www.w3.org/1999/02/22-rdf-syntax-ns#" xmlns:dcterms="http://purl.org/dc/terms/" xmlns:vCard="http://www.w3.org/2001/vcard-rdf/3.0#" xmlns:vCard4="http://www.w3.org/2006/vcard/ns#" xmlns:bqbiol="http://biomodels.net/biology-qualifiers/" xmlns:bqmodel="http://biomodels.net/model-qualifiers/">
            <rdf:Description rdf:about="#R_R237_c">
              <bqbiol:is>
                <rdf:Bag>
                  <rdf:li rdf:resource="http://identifiers.org/ec-code/3.6.4.6"/>
                  <rdf:li rdf:resource="http://identifiers.org/kegg.reaction/R00086"/>
                </rdf:Bag>
              </bqbiol:is>
            </rdf:Description>
          </rdf:RDF>
        </annotation>
        <listOfReactants>
          <speciesReference species="M_h2o_c" stoichiometry="1" constant="true"/>
          <speciesReference species="M_atp_c" stoichiometry="1" constant="true"/>
        </listOfReactants>
        <listOfProducts>
          <speciesReference species="M_adp_c" stoichiometry="1" constant="true"/>
          <speciesReference species="M_pi_c" stoichiometry="1" constant="true"/>
        </listOfProducts>
        <fbc:geneProductAssociation>
          <fbc:or/>
        </fbc:geneProductAssociation>
      </reaction>
      <reaction metaid="R_ADNCYC" sboTerm="SBO:0000176" id="R_ADNCYC" name="ATP diphosphate-lyase (cyclizing; 3&apos;,5&apos;-cyclic-AMP-forming) [plasma membrane]" reversible="false" fast="false" fbc:lowerFluxBound="FB2N0" fbc:upperFluxBound="FB3N1000">
        <annotation>
          <rdf:RDF xmlns:rdf="http://www.w3.org/1999/02/22-rdf-syntax-ns#" xmlns:dcterms="http://purl.org/dc/terms/" xmlns:vCard="http://www.w3.org/2001/vcard-rdf/3.0#" xmlns:vCard4="http://www.w3.org/2006/vcard/ns#" xmlns:bqbiol="http://biomodels.net/biology-qualifiers/" xmlns:bqmodel="http://biomodels.net/model-qualifiers/">
            <rdf:Description rdf:about="#R_ADNCYC">
              <bqbiol:is>
                <rdf:Bag>
                  <rdf:li rdf:resource="http://identifiers.org/ec-code/4.6.1.1"/>
                  <rdf:li rdf:resource="http://identifiers.org/kegg.reaction/R00089"/>
                </rdf:Bag>
              </bqbiol:is>
            </rdf:Description>
          </rdf:RDF>
        </annotation>
        <listOfReactants>
          <speciesReference species="M_atp_c" stoichiometry="1" constant="true"/>
        </listOfReactants>
        <listOfProducts>
          <speciesReference species="M_ppi_c" stoichiometry="1" constant="true"/>
          <speciesReference species="M_camp_c" stoichiometry="1" constant="true"/>
        </listOfProducts>
        <fbc:geneProductAssociation>
          <fbc:or/>
        </fbc:geneProductAssociation>
      </reaction>
      <reaction metaid="R_R245_p" sboTerm="SBO:0000176" id="R_R245_p" name="NAD+ phosphohydrolase [peroxisome]" reversible="false" fast="false" fbc:lowerFluxBound="FB2N0" fbc:upperFluxBound="FB3N1000">
        <annotation>
          <rdf:RDF xmlns:rdf="http://www.w3.org/1999/02/22-rdf-syntax-ns#" xmlns:dcterms="http://purl.org/dc/terms/" xmlns:vCard="http://www.w3.org/2001/vcard-rdf/3.0#" xmlns:vCard4="http://www.w3.org/2006/vcard/ns#" xmlns:bqbiol="http://biomodels.net/biology-qualifiers/" xmlns:bqmodel="http://biomodels.net/model-qualifiers/">
            <rdf:Description rdf:about="#R_R245_p">
              <bqbiol:is>
                <rdf:Bag>
                  <rdf:li rdf:resource="http://identifiers.org/ec-code/3.6.1.22"/>
                  <rdf:li rdf:resource="http://identifiers.org/kegg.reaction/R00103"/>
                </rdf:Bag>
              </bqbiol:is>
            </rdf:Description>
          </rdf:RDF>
        </annotation>
        <listOfReactants>
          <speciesReference species="M_h2o_p" stoichiometry="1" constant="true"/>
          <speciesReference species="M_nad_p" stoichiometry="1" constant="true"/>
        </listOfReactants>
        <listOfProducts>
          <speciesReference species="M_amp_p" stoichiometry="1" constant="true"/>
          <speciesReference species="M_nmn_p" stoichiometry="1" constant="true"/>
        </listOfProducts>
      </reaction>
      <reaction metaid="R_NOS2" sboTerm="SBO:0000176" id="R_NOS2" name="N-(omega)-Hydroxyarginine,NADPH:oxygen oxidoreductase (nitric-oxide-forming) [cytosol]" reversible="false" fast="false" fbc:lowerFluxBound="FB2N0" fbc:upperFluxBound="FB3N1000">
        <annotation>
          <rdf:RDF xmlns:rdf="http://www.w3.org/1999/02/22-rdf-syntax-ns#" xmlns:dcterms="http://purl.org/dc/terms/" xmlns:vCard="http://www.w3.org/2001/vcard-rdf/3.0#" xmlns:vCard4="http://www.w3.org/2006/vcard/ns#" xmlns:bqbiol="http://biomodels.net/biology-qualifiers/" xmlns:bqmodel="http://biomodels.net/model-qualifiers/">
            <rdf:Description rdf:about="#R_NOS2">
              <bqbiol:is>
                <rdf:Bag>
                  <rdf:li rdf:resource="http://identifiers.org/ec-code/1.14.13.39"/>
                  <rdf:li rdf:resource="http://identifiers.org/kegg.reaction/R00111"/>
                </rdf:Bag>
              </bqbiol:is>
            </rdf:Description>
          </rdf:RDF>
        </annotation>
        <listOfReactants>
          <speciesReference species="M_nadph_c" stoichiometry="1" constant="true"/>
          <speciesReference species="M_o2_c" stoichiometry="2" constant="true"/>
          <speciesReference species="M_h_c" stoichiometry="1" constant="true"/>
          <speciesReference species="M_nwharg_c" stoichiometry="2" constant="true"/>
        </listOfReactants>
        <listOfProducts>
          <speciesReference species="M_h2o_c" stoichiometry="2" constant="true"/>
          <speciesReference species="M_nadp_c" stoichiometry="1" constant="true"/>
          <speciesReference species="M_citr__L_c" stoichiometry="2" constant="true"/>
          <speciesReference species="M_no_c" stoichiometry="2" constant="true"/>
        </listOfProducts>
      </reaction>
      <reaction metaid="R_R249_mc" sboTerm="SBO:0000176" id="R_R249_mc" name="NADPH:NAD+ oxidoreductase [mitochondrial inner membrane]" reversible="false" fast="false" fbc:lowerFluxBound="FB2N0" fbc:upperFluxBound="FB3N1000">
        <annotation>
          <rdf:RDF xmlns:rdf="http://www.w3.org/1999/02/22-rdf-syntax-ns#" xmlns:dcterms="http://purl.org/dc/terms/" xmlns:vCard="http://www.w3.org/2001/vcard-rdf/3.0#" xmlns:vCard4="http://www.w3.org/2006/vcard/ns#" xmlns:bqbiol="http://biomodels.net/biology-qualifiers/" xmlns:bqmodel="http://biomodels.net/model-qualifiers/">
            <rdf:Description rdf:about="#R_R249_mc">
              <bqbiol:is>
                <rdf:Bag>
                  <rdf:li rdf:resource="http://identifiers.org/ec-code/1.6.1.2"/>
                  <rdf:li rdf:resource="http://identifiers.org/kegg.reaction/R00112"/>
                </rdf:Bag>
              </bqbiol:is>
            </rdf:Description>
          </rdf:RDF>
        </annotation>
        <listOfReactants>
          <speciesReference species="M_nad_m" stoichiometry="1" constant="true"/>
          <speciesReference species="M_nadph_m" stoichiometry="1" constant="true"/>
          <speciesReference species="M_h_c" stoichiometry="1" constant="true"/>
        </listOfReactants>
        <listOfProducts>
          <speciesReference species="M_nadh_m" stoichiometry="1" constant="true"/>
          <speciesReference species="M_nadp_m" stoichiometry="1" constant="true"/>
          <speciesReference species="M_h_m" stoichiometry="1" constant="true"/>
        </listOfProducts>
      </reaction>
      <reaction metaid="R_ADK1" sboTerm="SBO:0000176" id="R_ADK1" name="ATP:AMP phosphotransferase [cytosol]" reversible="true" fast="false" fbc:lowerFluxBound="FB1N1000" fbc:upperFluxBound="FB3N1000">
        <annotation>
          <rdf:RDF xmlns:rdf="http://www.w3.org/1999/02/22-rdf-syntax-ns#" xmlns:dcterms="http://purl.org/dc/terms/" xmlns:vCard="http://www.w3.org/2001/vcard-rdf/3.0#" xmlns:vCard4="http://www.w3.org/2006/vcard/ns#" xmlns:bqbiol="http://biomodels.net/biology-qualifiers/" xmlns:bqmodel="http://biomodels.net/model-qualifiers/">
            <rdf:Description rdf:about="#R_ADK1">
              <bqbiol:is>
                <rdf:Bag>
                  <rdf:li rdf:resource="http://identifiers.org/ec-code/2.7.4.3"/>
                  <rdf:li rdf:resource="http://identifiers.org/kegg.reaction/R00127"/>
                </rdf:Bag>
              </bqbiol:is>
            </rdf:Description>
          </rdf:RDF>
        </annotation>
        <listOfReactants>
          <speciesReference species="M_atp_c" stoichiometry="1" constant="true"/>
          <speciesReference species="M_amp_c" stoichiometry="1" constant="true"/>
        </listOfReactants>
        <listOfProducts>
          <speciesReference species="M_adp_c" stoichiometry="2" constant="true"/>
        </listOfProducts>
        <fbc:geneProductAssociation>
          <fbc:or/>
        </fbc:geneProductAssociation>
      </reaction>
      <reaction metaid="R_ADK1m" sboTerm="SBO:0000176" id="R_ADK1m" name="ATP:AMP phosphotransferase [mitochondria]" reversible="true" fast="false" fbc:lowerFluxBound="FB1N1000" fbc:upperFluxBound="FB3N1000">
        <annotation>
          <rdf:RDF xmlns:rdf="http://www.w3.org/1999/02/22-rdf-syntax-ns#" xmlns:dcterms="http://purl.org/dc/terms/" xmlns:vCard="http://www.w3.org/2001/vcard-rdf/3.0#" xmlns:vCard4="http://www.w3.org/2006/vcard/ns#" xmlns:bqbiol="http://biomodels.net/biology-qualifiers/" xmlns:bqmodel="http://biomodels.net/model-qualifiers/">
            <rdf:Description rdf:about="#R_ADK1m">
              <bqbiol:is>
                <rdf:Bag>
                  <rdf:li rdf:resource="http://identifiers.org/ec-code/2.7.4.3"/>
                  <rdf:li rdf:resource="http://identifiers.org/kegg.reaction/R00127"/>
                </rdf:Bag>
              </bqbiol:is>
            </rdf:Description>
          </rdf:RDF>
        </annotation>
        <listOfReactants>
          <speciesReference species="M_atp_m" stoichiometry="1" constant="true"/>
          <speciesReference species="M_amp_m" stoichiometry="1" constant="true"/>
        </listOfReactants>
        <listOfProducts>
          <speciesReference species="M_adp_m" stoichiometry="2" constant="true"/>
        </listOfProducts>
      </reaction>
      <reaction metaid="R_H2CO3D" sboTerm="SBO:0000176" id="R_H2CO3D" name="carbonate hydro-lyase (carbon-dioxide-forming); [cytosol]" reversible="false" fast="false" fbc:lowerFluxBound="FB2N0" fbc:upperFluxBound="FB3N1000">
        <annotation>
          <rdf:RDF xmlns:rdf="http://www.w3.org/1999/02/22-rdf-syntax-ns#" xmlns:dcterms="http://purl.org/dc/terms/" xmlns:vCard="http://www.w3.org/2001/vcard-rdf/3.0#" xmlns:vCard4="http://www.w3.org/2006/vcard/ns#" xmlns:bqbiol="http://biomodels.net/biology-qualifiers/" xmlns:bqmodel="http://biomodels.net/model-qualifiers/">
            <rdf:Description rdf:about="#R_H2CO3D">
              <bqbiol:is>
                <rdf:Bag>
                  <rdf:li rdf:resource="http://identifiers.org/ec-code/4.2.1.1"/>
                  <rdf:li rdf:resource="http://identifiers.org/kegg.reaction/R00132"/>
                </rdf:Bag>
              </bqbiol:is>
            </rdf:Description>
          </rdf:RDF>
        </annotation>
        <listOfReactants>
          <speciesReference species="M_h_c" stoichiometry="1" constant="true"/>
          <speciesReference species="M_hco3_c" stoichiometry="1" constant="true"/>
        </listOfReactants>
        <listOfProducts>
          <speciesReference species="M_h2o_c" stoichiometry="1" constant="true"/>
          <speciesReference species="M_co2_c" stoichiometry="1" constant="true"/>
        </listOfProducts>
        <fbc:geneProductAssociation>
          <fbc:or/>
        </fbc:geneProductAssociation>
      </reaction>
      <reaction metaid="R_H2CO3De" sboTerm="SBO:0000176" id="R_H2CO3De" name="carbonate hydro-lyase (carbon-dioxide-forming); [plasma membrane]" reversible="false" fast="false" fbc:lowerFluxBound="FB2N0" fbc:upperFluxBound="FB3N1000">
        <annotation>
          <rdf:RDF xmlns:rdf="http://www.w3.org/1999/02/22-rdf-syntax-ns#" xmlns:dcterms="http://purl.org/dc/terms/" xmlns:vCard="http://www.w3.org/2001/vcard-rdf/3.0#" xmlns:vCard4="http://www.w3.org/2006/vcard/ns#" xmlns:bqbiol="http://biomodels.net/biology-qualifiers/" xmlns:bqmodel="http://biomodels.net/model-qualifiers/">
            <rdf:Description rdf:about="#R_H2CO3De">
              <bqbiol:is>
                <rdf:Bag>
                  <rdf:li rdf:resource="http://identifiers.org/ec-code/4.2.1.1"/>
                  <rdf:li rdf:resource="http://identifiers.org/kegg.reaction/R00132"/>
                </rdf:Bag>
              </bqbiol:is>
            </rdf:Description>
          </rdf:RDF>
        </annotation>
        <listOfReactants>
          <speciesReference species="M_h_e" stoichiometry="1" constant="true"/>
          <speciesReference species="M_hco3_e" stoichiometry="1" constant="true"/>
        </listOfReactants>
        <listOfProducts>
          <speciesReference species="M_h2o_e" stoichiometry="1" constant="true"/>
          <speciesReference species="M_co2_e" stoichiometry="1" constant="true"/>
        </listOfProducts>
      </reaction>
      <reaction metaid="R_NMNATr" sboTerm="SBO:0000176" id="R_NMNATr" name="ATP:nicotinamide-nucleotide adenylyltransferase [cytosol]" reversible="true" fast="false" fbc:lowerFluxBound="FB1N1000" fbc:upperFluxBound="FB3N1000">
        <annotation>
          <rdf:RDF xmlns:rdf="http://www.w3.org/1999/02/22-rdf-syntax-ns#" xmlns:dcterms="http://purl.org/dc/terms/" xmlns:vCard="http://www.w3.org/2001/vcard-rdf/3.0#" xmlns:vCard4="http://www.w3.org/2006/vcard/ns#" xmlns:bqbiol="http://biomodels.net/biology-qualifiers/" xmlns:bqmodel="http://biomodels.net/model-qualifiers/">
            <rdf:Description rdf:about="#R_NMNATr">
              <bqbiol:is>
                <rdf:Bag>
                  <rdf:li rdf:resource="http://identifiers.org/ec-code/2.7.7.1"/>
                  <rdf:li rdf:resource="http://identifiers.org/kegg.reaction/R00137"/>
                </rdf:Bag>
              </bqbiol:is>
            </rdf:Description>
          </rdf:RDF>
        </annotation>
        <listOfReactants>
          <speciesReference species="M_atp_c" stoichiometry="1" constant="true"/>
          <speciesReference species="M_h_c" stoichiometry="1" constant="true"/>
          <speciesReference species="M_nmn_c" stoichiometry="1" constant="true"/>
        </listOfReactants>
        <listOfProducts>
          <speciesReference species="M_nad_c" stoichiometry="1" constant="true"/>
          <speciesReference species="M_ppi_c" stoichiometry="1" constant="true"/>
        </listOfProducts>
      </reaction>
      <reaction metaid="R_NDP7ex" sboTerm="SBO:0000176" id="R_NDP7ex" name="UDP phosphohydrolase [plasma membrane]" reversible="false" fast="false" fbc:lowerFluxBound="FB2N0" fbc:upperFluxBound="FB3N1000">
        <annotation>
          <rdf:RDF xmlns:rdf="http://www.w3.org/1999/02/22-rdf-syntax-ns#" xmlns:dcterms="http://purl.org/dc/terms/" xmlns:vCard="http://www.w3.org/2001/vcard-rdf/3.0#" xmlns:vCard4="http://www.w3.org/2006/vcard/ns#" xmlns:bqbiol="http://biomodels.net/biology-qualifiers/" xmlns:bqmodel="http://biomodels.net/model-qualifiers/">
            <rdf:Description rdf:about="#R_NDP7ex">
              <bqbiol:is>
                <rdf:Bag>
                  <rdf:li rdf:resource="http://identifiers.org/ec-code/3.6.1.6"/>
                  <rdf:li rdf:resource="http://identifiers.org/ec-code/3.6.1.5"/>
                  <rdf:li rdf:resource="http://identifiers.org/kegg.reaction/R00155"/>
                </rdf:Bag>
              </bqbiol:is>
            </rdf:Description>
          </rdf:RDF>
        </annotation>
        <listOfReactants>
          <speciesReference species="M_h2o_e" stoichiometry="1" constant="true"/>
          <speciesReference species="M_udp_e" stoichiometry="1" constant="true"/>
        </listOfReactants>
        <listOfProducts>
          <speciesReference species="M_pi_e" stoichiometry="1" constant="true"/>
          <speciesReference species="M_h_e" stoichiometry="1" constant="true"/>
          <speciesReference species="M_ump_e" stoichiometry="1" constant="true"/>
        </listOfProducts>
        <fbc:geneProductAssociation>
          <fbc:or/>
        </fbc:geneProductAssociation>
      </reaction>
      <reaction metaid="R_NDPK2" sboTerm="SBO:0000176" id="R_NDPK2" name="ATP:UDP phosphotransferase [cytosol]" reversible="true" fast="false" fbc:lowerFluxBound="FB1N1000" fbc:upperFluxBound="FB3N1000">
        <annotation>
          <rdf:RDF xmlns:rdf="http://www.w3.org/1999/02/22-rdf-syntax-ns#" xmlns:dcterms="http://purl.org/dc/terms/" xmlns:vCard="http://www.w3.org/2001/vcard-rdf/3.0#" xmlns:vCard4="http://www.w3.org/2006/vcard/ns#" xmlns:bqbiol="http://biomodels.net/biology-qualifiers/" xmlns:bqmodel="http://biomodels.net/model-qualifiers/">
            <rdf:Description rdf:about="#R_NDPK2">
              <bqbiol:is>
                <rdf:Bag>
                  <rdf:li rdf:resource="http://identifiers.org/ec-code/2.7.4.6"/>
                  <rdf:li rdf:resource="http://identifiers.org/kegg.reaction/R00156"/>
                </rdf:Bag>
              </bqbiol:is>
            </rdf:Description>
          </rdf:RDF>
        </annotation>
        <listOfReactants>
          <speciesReference species="M_atp_c" stoichiometry="1" constant="true"/>
          <speciesReference species="M_udp_c" stoichiometry="1" constant="true"/>
        </listOfReactants>
        <listOfProducts>
          <speciesReference species="M_adp_c" stoichiometry="1" constant="true"/>
          <speciesReference species="M_utp_c" stoichiometry="1" constant="true"/>
        </listOfProducts>
        <fbc:geneProductAssociation>
          <fbc:or/>
        </fbc:geneProductAssociation>
      </reaction>
      <reaction metaid="R_NDPK2nm" sboTerm="SBO:0000176" id="R_NDPK2nm" name="ATP:UDP phosphotransferase [nuclear membrane]" reversible="true" fast="false" fbc:lowerFluxBound="FB1N1000" fbc:upperFluxBound="FB3N1000">
        <annotation>
          <rdf:RDF xmlns:rdf="http://www.w3.org/1999/02/22-rdf-syntax-ns#" xmlns:dcterms="http://purl.org/dc/terms/" xmlns:vCard="http://www.w3.org/2001/vcard-rdf/3.0#" xmlns:vCard4="http://www.w3.org/2006/vcard/ns#" xmlns:bqbiol="http://biomodels.net/biology-qualifiers/" xmlns:bqmodel="http://biomodels.net/model-qualifiers/">
            <rdf:Description rdf:about="#R_NDPK2nm">
              <bqbiol:is>
                <rdf:Bag>
                  <rdf:li rdf:resource="http://identifiers.org/ec-code/2.7.4.6"/>
                  <rdf:li rdf:resource="http://identifiers.org/kegg.reaction/R00156"/>
                </rdf:Bag>
              </bqbiol:is>
            </rdf:Description>
          </rdf:RDF>
        </annotation>
        <listOfReactants>
          <speciesReference species="M_atp_c" stoichiometry="1" constant="true"/>
          <speciesReference species="M_udp_c" stoichiometry="1" constant="true"/>
        </listOfReactants>
        <listOfProducts>
          <speciesReference species="M_adp_c" stoichiometry="1" constant="true"/>
          <speciesReference species="M_utp_c" stoichiometry="1" constant="true"/>
        </listOfProducts>
      </reaction>
      <reaction metaid="R_NDPK2m" sboTerm="SBO:0000176" id="R_NDPK2m" name="ATP:UDP phosphotransferase [mitochondria]" reversible="true" fast="false" fbc:lowerFluxBound="FB1N1000" fbc:upperFluxBound="FB3N1000">
        <annotation>
          <rdf:RDF xmlns:rdf="http://www.w3.org/1999/02/22-rdf-syntax-ns#" xmlns:dcterms="http://purl.org/dc/terms/" xmlns:vCard="http://www.w3.org/2001/vcard-rdf/3.0#" xmlns:vCard4="http://www.w3.org/2006/vcard/ns#" xmlns:bqbiol="http://biomodels.net/biology-qualifiers/" xmlns:bqmodel="http://biomodels.net/model-qualifiers/">
            <rdf:Description rdf:about="#R_NDPK2m">
              <bqbiol:is>
                <rdf:Bag>
                  <rdf:li rdf:resource="http://identifiers.org/ec-code/2.7.4.6"/>
                  <rdf:li rdf:resource="http://identifiers.org/kegg.reaction/R00156"/>
                </rdf:Bag>
              </bqbiol:is>
            </rdf:Description>
          </rdf:RDF>
        </annotation>
        <listOfReactants>
          <speciesReference species="M_atp_m" stoichiometry="1" constant="true"/>
          <speciesReference species="M_udp_m" stoichiometry="1" constant="true"/>
        </listOfReactants>
        <listOfProducts>
          <speciesReference species="M_adp_m" stoichiometry="1" constant="true"/>
          <speciesReference species="M_utp_m" stoichiometry="1" constant="true"/>
        </listOfProducts>
      </reaction>
      <reaction metaid="R_NDPK2mim" sboTerm="SBO:0000176" id="R_NDPK2mim" name="ATP:UDP phosphotransferase [mitochondrial inner membrane]" reversible="true" fast="false" fbc:lowerFluxBound="FB1N1000" fbc:upperFluxBound="FB3N1000">
        <annotation>
          <rdf:RDF xmlns:rdf="http://www.w3.org/1999/02/22-rdf-syntax-ns#" xmlns:dcterms="http://purl.org/dc/terms/" xmlns:vCard="http://www.w3.org/2001/vcard-rdf/3.0#" xmlns:vCard4="http://www.w3.org/2006/vcard/ns#" xmlns:bqbiol="http://biomodels.net/biology-qualifiers/" xmlns:bqmodel="http://biomodels.net/model-qualifiers/">
            <rdf:Description rdf:about="#R_NDPK2mim">
              <bqbiol:is>
                <rdf:Bag>
                  <rdf:li rdf:resource="http://identifiers.org/ec-code/2.7.4.6"/>
                  <rdf:li rdf:resource="http://identifiers.org/kegg.reaction/R00156"/>
                </rdf:Bag>
              </bqbiol:is>
            </rdf:Description>
          </rdf:RDF>
        </annotation>
        <listOfReactants>
          <speciesReference species="M_atp_m" stoichiometry="1" constant="true"/>
          <speciesReference species="M_udp_m" stoichiometry="1" constant="true"/>
        </listOfReactants>
        <listOfProducts>
          <speciesReference species="M_adp_m" stoichiometry="1" constant="true"/>
          <speciesReference species="M_utp_m" stoichiometry="1" constant="true"/>
        </listOfProducts>
      </reaction>
      <reaction metaid="R_R276_m" sboTerm="SBO:0000176" id="R_R276_m" name="Uridine triphosphate:AMP phosphotransferase; [mitochondria]" reversible="false" fast="false" fbc:lowerFluxBound="FB2N0" fbc:upperFluxBound="FB3N1000">
        <annotation>
          <rdf:RDF xmlns:rdf="http://www.w3.org/1999/02/22-rdf-syntax-ns#" xmlns:dcterms="http://purl.org/dc/terms/" xmlns:vCard="http://www.w3.org/2001/vcard-rdf/3.0#" xmlns:vCard4="http://www.w3.org/2006/vcard/ns#" xmlns:bqbiol="http://biomodels.net/biology-qualifiers/" xmlns:bqmodel="http://biomodels.net/model-qualifiers/">
            <rdf:Description rdf:about="#R_R276_m">
              <bqbiol:is>
                <rdf:Bag>
                  <rdf:li rdf:resource="http://identifiers.org/ec-code/2.7.4.10"/>
                  <rdf:li rdf:resource="http://identifiers.org/kegg.reaction/R00157"/>
                </rdf:Bag>
              </bqbiol:is>
            </rdf:Description>
          </rdf:RDF>
        </annotation>
        <listOfReactants>
          <speciesReference species="M_amp_m" stoichiometry="1" constant="true"/>
          <speciesReference species="M_utp_m" stoichiometry="1" constant="true"/>
        </listOfReactants>
        <listOfProducts>
          <speciesReference species="M_adp_m" stoichiometry="1" constant="true"/>
          <speciesReference species="M_udp_m" stoichiometry="1" constant="true"/>
        </listOfProducts>
      </reaction>
      <reaction metaid="R_UMPK" sboTerm="SBO:0000176" id="R_UMPK" name="ATP:UMP phosphotransferase [cytosol]" reversible="true" fast="false" fbc:lowerFluxBound="FB1N1000" fbc:upperFluxBound="FB3N1000">
        <annotation>
          <rdf:RDF xmlns:rdf="http://www.w3.org/1999/02/22-rdf-syntax-ns#" xmlns:dcterms="http://purl.org/dc/terms/" xmlns:vCard="http://www.w3.org/2001/vcard-rdf/3.0#" xmlns:vCard4="http://www.w3.org/2006/vcard/ns#" xmlns:bqbiol="http://biomodels.net/biology-qualifiers/" xmlns:bqmodel="http://biomodels.net/model-qualifiers/">
            <rdf:Description rdf:about="#R_UMPK">
              <bqbiol:is>
                <rdf:Bag>
                  <rdf:li rdf:resource="http://identifiers.org/ec-code/2.7.4.14"/>
                  <rdf:li rdf:resource="http://identifiers.org/kegg.reaction/R00158"/>
                </rdf:Bag>
              </bqbiol:is>
            </rdf:Description>
          </rdf:RDF>
        </annotation>
        <listOfReactants>
          <speciesReference species="M_atp_c" stoichiometry="1" constant="true"/>
          <speciesReference species="M_ump_c" stoichiometry="1" constant="true"/>
        </listOfReactants>
        <listOfProducts>
          <speciesReference species="M_adp_c" stoichiometry="1" constant="true"/>
          <speciesReference species="M_udp_c" stoichiometry="1" constant="true"/>
        </listOfProducts>
      </reaction>
      <reaction metaid="R_NDP8ex" sboTerm="SBO:0000176" id="R_NDP8ex" name="UTP phosphohydrolase [plasma membrane]" reversible="false" fast="false" fbc:lowerFluxBound="FB2N0" fbc:upperFluxBound="FB3N1000">
        <annotation>
          <rdf:RDF xmlns:rdf="http://www.w3.org/1999/02/22-rdf-syntax-ns#" xmlns:dcterms="http://purl.org/dc/terms/" xmlns:vCard="http://www.w3.org/2001/vcard-rdf/3.0#" xmlns:vCard4="http://www.w3.org/2006/vcard/ns#" xmlns:bqbiol="http://biomodels.net/biology-qualifiers/" xmlns:bqmodel="http://biomodels.net/model-qualifiers/">
            <rdf:Description rdf:about="#R_NDP8ex">
              <bqbiol:is>
                <rdf:Bag>
                  <rdf:li rdf:resource="http://identifiers.org/ec-code/3.6.1.5"/>
                  <rdf:li rdf:resource="http://identifiers.org/kegg.reaction/R00159"/>
                </rdf:Bag>
              </bqbiol:is>
            </rdf:Description>
          </rdf:RDF>
        </annotation>
        <listOfReactants>
          <speciesReference species="M_h2o_e" stoichiometry="1" constant="true"/>
          <speciesReference species="M_utp_e" stoichiometry="1" constant="true"/>
        </listOfReactants>
        <listOfProducts>
          <speciesReference species="M_pi_e" stoichiometry="1" constant="true"/>
          <speciesReference species="M_udp_e" stoichiometry="1" constant="true"/>
        </listOfProducts>
        <fbc:geneProductAssociation>
          <fbc:or/>
        </fbc:geneProductAssociation>
      </reaction>
      <reaction metaid="R_PYDXPP" sboTerm="SBO:0000176" id="R_PYDXPP" name="pyridoxal-5&apos;-phosphate phosphohydrolase [plasma membrane]" reversible="false" fast="false" fbc:lowerFluxBound="FB2N0" fbc:upperFluxBound="FB3N1000">
        <annotation>
          <rdf:RDF xmlns:rdf="http://www.w3.org/1999/02/22-rdf-syntax-ns#" xmlns:dcterms="http://purl.org/dc/terms/" xmlns:vCard="http://www.w3.org/2001/vcard-rdf/3.0#" xmlns:vCard4="http://www.w3.org/2006/vcard/ns#" xmlns:bqbiol="http://biomodels.net/biology-qualifiers/" xmlns:bqmodel="http://biomodels.net/model-qualifiers/">
            <rdf:Description rdf:about="#R_PYDXPP">
              <bqbiol:is>
                <rdf:Bag>
                  <rdf:li rdf:resource="http://identifiers.org/ec-code/3.1.3.74"/>
                  <rdf:li rdf:resource="http://identifiers.org/kegg.reaction/R00173"/>
                </rdf:Bag>
              </bqbiol:is>
            </rdf:Description>
          </rdf:RDF>
        </annotation>
        <listOfReactants>
          <speciesReference species="M_h2o_c" stoichiometry="1" constant="true"/>
          <speciesReference species="M_pydx5p_c" stoichiometry="1" constant="true"/>
        </listOfReactants>
        <listOfProducts>
          <speciesReference species="M_pi_c" stoichiometry="1" constant="true"/>
          <speciesReference species="M_pydx_c" stoichiometry="1" constant="true"/>
        </listOfProducts>
        <fbc:geneProductAssociation>
          <fbc:or/>
        </fbc:geneProductAssociation>
      </reaction>
      <reaction metaid="R_PYDXK" sboTerm="SBO:0000176" id="R_PYDXK" name="ATP:pyridoxal 5&apos;-phosphotransferase [cytosol]" reversible="false" fast="false" fbc:lowerFluxBound="FB2N0" fbc:upperFluxBound="FB3N1000">
        <annotation>
          <rdf:RDF xmlns:rdf="http://www.w3.org/1999/02/22-rdf-syntax-ns#" xmlns:dcterms="http://purl.org/dc/terms/" xmlns:vCard="http://www.w3.org/2001/vcard-rdf/3.0#" xmlns:vCard4="http://www.w3.org/2006/vcard/ns#" xmlns:bqbiol="http://biomodels.net/biology-qualifiers/" xmlns:bqmodel="http://biomodels.net/model-qualifiers/">
            <rdf:Description rdf:about="#R_PYDXK">
              <bqbiol:is>
                <rdf:Bag>
                  <rdf:li rdf:resource="http://identifiers.org/ec-code/2.7.1.35"/>
                  <rdf:li rdf:resource="http://identifiers.org/kegg.reaction/R00174"/>
                </rdf:Bag>
              </bqbiol:is>
            </rdf:Description>
          </rdf:RDF>
        </annotation>
        <listOfReactants>
          <speciesReference species="M_atp_c" stoichiometry="1" constant="true"/>
          <speciesReference species="M_pydx_c" stoichiometry="1" constant="true"/>
        </listOfReactants>
        <listOfProducts>
          <speciesReference species="M_adp_c" stoichiometry="1" constant="true"/>
          <speciesReference species="M_pydx5p_c" stoichiometry="1" constant="true"/>
          <speciesReference species="M_h_c" stoichiometry="1" constant="true"/>
        </listOfProducts>
        <fbc:geneProductAssociation>
          <fbc:or/>
        </fbc:geneProductAssociation>
      </reaction>
      <reaction metaid="R_METAT" sboTerm="SBO:0000176" id="R_METAT" name="ATP:L-methionine S-adenosyltransferase [cytosol]" reversible="false" fast="false" fbc:lowerFluxBound="FB2N0" fbc:upperFluxBound="FB3N1000">
        <annotation>
          <rdf:RDF xmlns:rdf="http://www.w3.org/1999/02/22-rdf-syntax-ns#" xmlns:dcterms="http://purl.org/dc/terms/" xmlns:vCard="http://www.w3.org/2001/vcard-rdf/3.0#" xmlns:vCard4="http://www.w3.org/2006/vcard/ns#" xmlns:bqbiol="http://biomodels.net/biology-qualifiers/" xmlns:bqmodel="http://biomodels.net/model-qualifiers/">
            <rdf:Description rdf:about="#R_METAT">
              <bqbiol:is>
                <rdf:Bag>
                  <rdf:li rdf:resource="http://identifiers.org/ec-code/2.5.1.6"/>
                  <rdf:li rdf:resource="http://identifiers.org/kegg.reaction/R00177"/>
                </rdf:Bag>
              </bqbiol:is>
            </rdf:Description>
          </rdf:RDF>
        </annotation>
        <listOfReactants>
          <speciesReference species="M_h2o_c" stoichiometry="1" constant="true"/>
          <speciesReference species="M_atp_c" stoichiometry="1" constant="true"/>
          <speciesReference species="M_met__L_c" stoichiometry="1" constant="true"/>
        </listOfReactants>
        <listOfProducts>
          <speciesReference species="M_pi_c" stoichiometry="1" constant="true"/>
          <speciesReference species="M_ppi_c" stoichiometry="1" constant="true"/>
          <speciesReference species="M_amet_c" stoichiometry="1" constant="true"/>
        </listOfProducts>
        <fbc:geneProductAssociation>
          <fbc:or/>
        </fbc:geneProductAssociation>
      </reaction>
      <reaction metaid="R_ADMDC" sboTerm="SBO:0000176" id="R_ADMDC" name="S-adenosyl-L-methionine carboxy-lyase [(5-deoxy-5-adenosyl)(3-aminopropyl)methylsulfonium-forming] [cytosol]" reversible="false" fast="false" fbc:lowerFluxBound="FB2N0" fbc:upperFluxBound="FB3N1000">
        <annotation>
          <rdf:RDF xmlns:rdf="http://www.w3.org/1999/02/22-rdf-syntax-ns#" xmlns:dcterms="http://purl.org/dc/terms/" xmlns:vCard="http://www.w3.org/2001/vcard-rdf/3.0#" xmlns:vCard4="http://www.w3.org/2006/vcard/ns#" xmlns:bqbiol="http://biomodels.net/biology-qualifiers/" xmlns:bqmodel="http://biomodels.net/model-qualifiers/">
            <rdf:Description rdf:about="#R_ADMDC">
              <bqbiol:is>
                <rdf:Bag>
                  <rdf:li rdf:resource="http://identifiers.org/ec-code/4.1.1.50"/>
                  <rdf:li rdf:resource="http://identifiers.org/kegg.reaction/R00178"/>
                </rdf:Bag>
              </bqbiol:is>
            </rdf:Description>
          </rdf:RDF>
        </annotation>
        <listOfReactants>
          <speciesReference species="M_amet_c" stoichiometry="1" constant="true"/>
          <speciesReference species="M_h_c" stoichiometry="1" constant="true"/>
        </listOfReactants>
        <listOfProducts>
          <speciesReference species="M_co2_c" stoichiometry="1" constant="true"/>
          <speciesReference species="M_ametam_c" stoichiometry="1" constant="true"/>
        </listOfProducts>
      </reaction>
      <reaction metaid="R_AMPDA" sboTerm="SBO:0000176" id="R_AMPDA" name="AMP aminohydrolase [cytosol]" reversible="false" fast="false" fbc:lowerFluxBound="FB2N0" fbc:upperFluxBound="FB3N1000">
        <annotation>
          <rdf:RDF xmlns:rdf="http://www.w3.org/1999/02/22-rdf-syntax-ns#" xmlns:dcterms="http://purl.org/dc/terms/" xmlns:vCard="http://www.w3.org/2001/vcard-rdf/3.0#" xmlns:vCard4="http://www.w3.org/2006/vcard/ns#" xmlns:bqbiol="http://biomodels.net/biology-qualifiers/" xmlns:bqmodel="http://biomodels.net/model-qualifiers/">
            <rdf:Description rdf:about="#R_AMPDA">
              <bqbiol:is>
                <rdf:Bag>
                  <rdf:li rdf:resource="http://identifiers.org/ec-code/3.5.4.6"/>
                  <rdf:li rdf:resource="http://identifiers.org/kegg.reaction/R00181"/>
                </rdf:Bag>
              </bqbiol:is>
            </rdf:Description>
          </rdf:RDF>
        </annotation>
        <listOfReactants>
          <speciesReference species="M_h2o_c" stoichiometry="1" constant="true"/>
          <speciesReference species="M_amp_c" stoichiometry="1" constant="true"/>
        </listOfReactants>
        <listOfProducts>
          <speciesReference species="M_nh3_c" stoichiometry="1" constant="true"/>
          <speciesReference species="M_imp_c" stoichiometry="1" constant="true"/>
        </listOfProducts>
        <fbc:geneProductAssociation>
          <fbc:or/>
        </fbc:geneProductAssociation>
      </reaction>
      <reaction metaid="R_NTD7" sboTerm="SBO:0000176" id="R_NTD7" name="Adenosine 5&apos;-monophosphate phosphohydrolase [cytosol]" reversible="false" fast="false" fbc:lowerFluxBound="FB2N0" fbc:upperFluxBound="FB3N1000">
        <annotation>
          <rdf:RDF xmlns:rdf="http://www.w3.org/1999/02/22-rdf-syntax-ns#" xmlns:dcterms="http://purl.org/dc/terms/" xmlns:vCard="http://www.w3.org/2001/vcard-rdf/3.0#" xmlns:vCard4="http://www.w3.org/2006/vcard/ns#" xmlns:bqbiol="http://biomodels.net/biology-qualifiers/" xmlns:bqmodel="http://biomodels.net/model-qualifiers/">
            <rdf:Description rdf:about="#R_NTD7">
              <bqbiol:is>
                <rdf:Bag>
                  <rdf:li rdf:resource="http://identifiers.org/ec-code/3.1.3.5"/>
                  <rdf:li rdf:resource="http://identifiers.org/kegg.reaction/R00183"/>
                </rdf:Bag>
              </bqbiol:is>
            </rdf:Description>
          </rdf:RDF>
        </annotation>
        <listOfReactants>
          <speciesReference species="M_h2o_c" stoichiometry="1" constant="true"/>
          <speciesReference species="M_amp_c" stoichiometry="1" constant="true"/>
        </listOfReactants>
        <listOfProducts>
          <speciesReference species="M_pi_c" stoichiometry="1" constant="true"/>
          <speciesReference species="M_adn_c" stoichiometry="1" constant="true"/>
        </listOfProducts>
        <fbc:geneProductAssociation>
          <fbc:or/>
        </fbc:geneProductAssociation>
      </reaction>
      <reaction metaid="R_NTD7e" sboTerm="SBO:0000176" id="R_NTD7e" name="Adenosine 5&apos;-monophosphate phosphohydrolase [plasma membrane]" reversible="false" fast="false" fbc:lowerFluxBound="FB2N0" fbc:upperFluxBound="FB3N1000">
        <annotation>
          <rdf:RDF xmlns:rdf="http://www.w3.org/1999/02/22-rdf-syntax-ns#" xmlns:dcterms="http://purl.org/dc/terms/" xmlns:vCard="http://www.w3.org/2001/vcard-rdf/3.0#" xmlns:vCard4="http://www.w3.org/2006/vcard/ns#" xmlns:bqbiol="http://biomodels.net/biology-qualifiers/" xmlns:bqmodel="http://biomodels.net/model-qualifiers/">
            <rdf:Description rdf:about="#R_NTD7e">
              <bqbiol:is>
                <rdf:Bag>
                  <rdf:li rdf:resource="http://identifiers.org/ec-code/3.1.3.5"/>
                  <rdf:li rdf:resource="http://identifiers.org/kegg.reaction/R00183"/>
                </rdf:Bag>
              </bqbiol:is>
            </rdf:Description>
          </rdf:RDF>
        </annotation>
        <listOfReactants>
          <speciesReference species="M_h2o_e" stoichiometry="1" constant="true"/>
          <speciesReference species="M_amp_e" stoichiometry="1" constant="true"/>
        </listOfReactants>
        <listOfProducts>
          <speciesReference species="M_pi_e" stoichiometry="1" constant="true"/>
          <speciesReference species="M_adn_e" stoichiometry="1" constant="true"/>
        </listOfProducts>
      </reaction>
      <reaction metaid="R_ADNK1" sboTerm="SBO:0000176" id="R_ADNK1" name="ATP:adenosine 5&apos;-phosphotransferase [cytosol]" reversible="false" fast="false" fbc:lowerFluxBound="FB2N0" fbc:upperFluxBound="FB3N1000">
        <annotation>
          <rdf:RDF xmlns:rdf="http://www.w3.org/1999/02/22-rdf-syntax-ns#" xmlns:dcterms="http://purl.org/dc/terms/" xmlns:vCard="http://www.w3.org/2001/vcard-rdf/3.0#" xmlns:vCard4="http://www.w3.org/2006/vcard/ns#" xmlns:bqbiol="http://biomodels.net/biology-qualifiers/" xmlns:bqmodel="http://biomodels.net/model-qualifiers/">
            <rdf:Description rdf:about="#R_ADNK1">
              <bqbiol:is>
                <rdf:Bag>
                  <rdf:li rdf:resource="http://identifiers.org/ec-code/2.7.1.20"/>
                  <rdf:li rdf:resource="http://identifiers.org/kegg.reaction/R00185"/>
                </rdf:Bag>
              </bqbiol:is>
            </rdf:Description>
          </rdf:RDF>
        </annotation>
        <listOfReactants>
          <speciesReference species="M_atp_c" stoichiometry="1" constant="true"/>
          <speciesReference species="M_adn_c" stoichiometry="1" constant="true"/>
        </listOfReactants>
        <listOfProducts>
          <speciesReference species="M_adp_c" stoichiometry="1" constant="true"/>
          <speciesReference species="M_amp_c" stoichiometry="1" constant="true"/>
          <speciesReference species="M_h_c" stoichiometry="1" constant="true"/>
        </listOfProducts>
        <fbc:geneProductAssociation>
          <fbc:or/>
        </fbc:geneProductAssociation>
      </reaction>
      <reaction metaid="R_ADPT" sboTerm="SBO:0000176" id="R_ADPT" name="AMP:diphosphate phospho-D-ribosyltransferase [cytosol]" reversible="false" fast="false" fbc:lowerFluxBound="FB2N0" fbc:upperFluxBound="FB3N1000">
        <annotation>
          <rdf:RDF xmlns:rdf="http://www.w3.org/1999/02/22-rdf-syntax-ns#" xmlns:dcterms="http://purl.org/dc/terms/" xmlns:vCard="http://www.w3.org/2001/vcard-rdf/3.0#" xmlns:vCard4="http://www.w3.org/2006/vcard/ns#" xmlns:bqbiol="http://biomodels.net/biology-qualifiers/" xmlns:bqmodel="http://biomodels.net/model-qualifiers/">
            <rdf:Description rdf:about="#R_ADPT">
              <bqbiol:is>
                <rdf:Bag>
                  <rdf:li rdf:resource="http://identifiers.org/ec-code/2.4.2.7"/>
                  <rdf:li rdf:resource="http://identifiers.org/ec-code/2.4.2.8"/>
                  <rdf:li rdf:resource="http://identifiers.org/kegg.reaction/R00190"/>
                </rdf:Bag>
              </bqbiol:is>
            </rdf:Description>
          </rdf:RDF>
        </annotation>
        <listOfReactants>
          <speciesReference species="M_ppi_c" stoichiometry="1" constant="true"/>
          <speciesReference species="M_amp_c" stoichiometry="1" constant="true"/>
        </listOfReactants>
        <listOfProducts>
          <speciesReference species="M_prpp_c" stoichiometry="1" constant="true"/>
          <speciesReference species="M_ade_c" stoichiometry="1" constant="true"/>
        </listOfProducts>
        <fbc:geneProductAssociation>
          <fbc:or/>
        </fbc:geneProductAssociation>
      </reaction>
      <reaction metaid="R_PDE1" sboTerm="SBO:0000176" id="R_PDE1" name="adenosine 3&apos;,5&apos;-phosphate 5&apos;-nucleotidohydrolase [cytosol]" reversible="false" fast="false" fbc:lowerFluxBound="FB2N0" fbc:upperFluxBound="FB3N1000">
        <annotation>
          <rdf:RDF xmlns:rdf="http://www.w3.org/1999/02/22-rdf-syntax-ns#" xmlns:dcterms="http://purl.org/dc/terms/" xmlns:vCard="http://www.w3.org/2001/vcard-rdf/3.0#" xmlns:vCard4="http://www.w3.org/2006/vcard/ns#" xmlns:bqbiol="http://biomodels.net/biology-qualifiers/" xmlns:bqmodel="http://biomodels.net/model-qualifiers/">
            <rdf:Description rdf:about="#R_PDE1">
              <bqbiol:is>
                <rdf:Bag>
                  <rdf:li rdf:resource="http://identifiers.org/ec-code/3.1.4.17"/>
                  <rdf:li rdf:resource="http://identifiers.org/kegg.reaction/R00191"/>
                </rdf:Bag>
              </bqbiol:is>
            </rdf:Description>
          </rdf:RDF>
        </annotation>
        <listOfReactants>
          <speciesReference species="M_h2o_c" stoichiometry="1" constant="true"/>
          <speciesReference species="M_camp_c" stoichiometry="1" constant="true"/>
        </listOfReactants>
        <listOfProducts>
          <speciesReference species="M_amp_c" stoichiometry="1" constant="true"/>
          <speciesReference species="M_h_c" stoichiometry="1" constant="true"/>
        </listOfProducts>
        <fbc:geneProductAssociation>
          <fbc:or/>
        </fbc:geneProductAssociation>
      </reaction>
      <reaction metaid="R_AHC" sboTerm="SBO:0000176" id="R_AHC" name="S-Adenosyl-L-homocysteine hydrolase [cytosol]" reversible="false" fast="false" fbc:lowerFluxBound="FB2N0" fbc:upperFluxBound="FB3N1000">
        <annotation>
          <rdf:RDF xmlns:rdf="http://www.w3.org/1999/02/22-rdf-syntax-ns#" xmlns:dcterms="http://purl.org/dc/terms/" xmlns:vCard="http://www.w3.org/2001/vcard-rdf/3.0#" xmlns:vCard4="http://www.w3.org/2006/vcard/ns#" xmlns:bqbiol="http://biomodels.net/biology-qualifiers/" xmlns:bqmodel="http://biomodels.net/model-qualifiers/">
            <rdf:Description rdf:about="#R_AHC">
              <bqbiol:is>
                <rdf:Bag>
                  <rdf:li rdf:resource="http://identifiers.org/ec-code/3.3.1.1"/>
                  <rdf:li rdf:resource="http://identifiers.org/kegg.reaction/R00192"/>
                </rdf:Bag>
              </bqbiol:is>
            </rdf:Description>
          </rdf:RDF>
        </annotation>
        <listOfReactants>
          <speciesReference species="M_h2o_c" stoichiometry="1" constant="true"/>
          <speciesReference species="M_ahcys_c" stoichiometry="1" constant="true"/>
        </listOfReactants>
        <listOfProducts>
          <speciesReference species="M_hcys__L_c" stoichiometry="1" constant="true"/>
          <speciesReference species="M_adn_c" stoichiometry="1" constant="true"/>
        </listOfProducts>
        <fbc:geneProductAssociation>
          <fbc:or/>
        </fbc:geneProductAssociation>
      </reaction>
      <reaction metaid="R_L_LACDm" sboTerm="SBO:0000176" id="R_L_LACDm" name="(S)-Lactate:ferricytochrome-c 2-oxidoreductase [mitochondria]" reversible="false" fast="false" fbc:lowerFluxBound="FB2N0" fbc:upperFluxBound="FB3N1000">
        <annotation>
          <rdf:RDF xmlns:rdf="http://www.w3.org/1999/02/22-rdf-syntax-ns#" xmlns:dcterms="http://purl.org/dc/terms/" xmlns:vCard="http://www.w3.org/2001/vcard-rdf/3.0#" xmlns:vCard4="http://www.w3.org/2006/vcard/ns#" xmlns:bqbiol="http://biomodels.net/biology-qualifiers/" xmlns:bqmodel="http://biomodels.net/model-qualifiers/">
            <rdf:Description rdf:about="#R_L_LACDm">
              <bqbiol:is>
                <rdf:Bag>
                  <rdf:li rdf:resource="http://identifiers.org/kegg.reaction/R00196"/>
                </rdf:Bag>
              </bqbiol:is>
            </rdf:Description>
          </rdf:RDF>
        </annotation>
        <listOfReactants>
          <speciesReference species="M_ficytC_mim" stoichiometry="2" constant="true"/>
          <speciesReference species="M_lac__L_m" stoichiometry="1" constant="true"/>
        </listOfReactants>
        <listOfProducts>
          <speciesReference species="M_pyr_m" stoichiometry="1" constant="true"/>
          <speciesReference species="M_h_m" stoichiometry="2" constant="true"/>
          <speciesReference species="M_focytC_mim" stoichiometry="2" constant="true"/>
        </listOfProducts>
      </reaction>
      <reaction metaid="R_D_LACDm" sboTerm="SBO:0000176" id="R_D_LACDm" name="(R)-Lactate:ferricytochrome-c 2-oxidoreductase [mitochondrial inner membrane]" reversible="true" fast="false" fbc:lowerFluxBound="FB1N1000" fbc:upperFluxBound="FB3N1000">
        <annotation>
          <rdf:RDF xmlns:rdf="http://www.w3.org/1999/02/22-rdf-syntax-ns#" xmlns:dcterms="http://purl.org/dc/terms/" xmlns:vCard="http://www.w3.org/2001/vcard-rdf/3.0#" xmlns:vCard4="http://www.w3.org/2006/vcard/ns#" xmlns:bqbiol="http://biomodels.net/biology-qualifiers/" xmlns:bqmodel="http://biomodels.net/model-qualifiers/">
            <rdf:Description rdf:about="#R_D_LACDm">
              <bqbiol:is>
                <rdf:Bag>
                  <rdf:li rdf:resource="http://identifiers.org/ec-code/1.1.2.4"/>
                  <rdf:li rdf:resource="http://identifiers.org/kegg.reaction/R00197"/>
                </rdf:Bag>
              </bqbiol:is>
            </rdf:Description>
          </rdf:RDF>
        </annotation>
        <listOfReactants>
          <speciesReference species="M_ficytC_mim" stoichiometry="2" constant="true"/>
          <speciesReference species="M_lac__D_m" stoichiometry="1" constant="true"/>
        </listOfReactants>
        <listOfProducts>
          <speciesReference species="M_pyr_m" stoichiometry="1" constant="true"/>
          <speciesReference species="M_h_m" stoichiometry="2" constant="true"/>
          <speciesReference species="M_focytC_mim" stoichiometry="2" constant="true"/>
        </listOfProducts>
      </reaction>
      <reaction metaid="R_PYK" sboTerm="SBO:0000176" id="R_PYK" name="ATP:pyruvate 2-O-phosphotransferase [cytosol]" reversible="false" fast="false" fbc:lowerFluxBound="FB2N0" fbc:upperFluxBound="FB3N1000">
        <annotation>
          <rdf:RDF xmlns:rdf="http://www.w3.org/1999/02/22-rdf-syntax-ns#" xmlns:dcterms="http://purl.org/dc/terms/" xmlns:vCard="http://www.w3.org/2001/vcard-rdf/3.0#" xmlns:vCard4="http://www.w3.org/2006/vcard/ns#" xmlns:bqbiol="http://biomodels.net/biology-qualifiers/" xmlns:bqmodel="http://biomodels.net/model-qualifiers/">
            <rdf:Description rdf:about="#R_PYK">
              <bqbiol:is>
                <rdf:Bag>
                  <rdf:li rdf:resource="http://identifiers.org/ec-code/2.7.1.40"/>
                  <rdf:li rdf:resource="http://identifiers.org/kegg.reaction/R00200"/>
                </rdf:Bag>
              </bqbiol:is>
            </rdf:Description>
          </rdf:RDF>
        </annotation>
        <listOfReactants>
          <speciesReference species="M_adp_c" stoichiometry="1" constant="true"/>
          <speciesReference species="M_pep_c" stoichiometry="1" constant="true"/>
          <speciesReference species="M_h_c" stoichiometry="1" constant="true"/>
        </listOfReactants>
        <listOfProducts>
          <speciesReference species="M_atp_c" stoichiometry="1" constant="true"/>
          <speciesReference species="M_pyr_c" stoichiometry="1" constant="true"/>
        </listOfProducts>
        <fbc:geneProductAssociation>
          <fbc:or/>
        </fbc:geneProductAssociation>
      </reaction>
      <reaction metaid="R_PDHm" sboTerm="SBO:0000176" id="R_PDHm" name="pyruvate:NAD+ 2-oxidoreductase (CoA-acetylating); [mitochondria]" reversible="false" fast="false" fbc:lowerFluxBound="FB2N0" fbc:upperFluxBound="FB3N1000">
        <annotation>
          <rdf:RDF xmlns:rdf="http://www.w3.org/1999/02/22-rdf-syntax-ns#" xmlns:dcterms="http://purl.org/dc/terms/" xmlns:vCard="http://www.w3.org/2001/vcard-rdf/3.0#" xmlns:vCard4="http://www.w3.org/2006/vcard/ns#" xmlns:bqbiol="http://biomodels.net/biology-qualifiers/" xmlns:bqmodel="http://biomodels.net/model-qualifiers/">
            <rdf:Description rdf:about="#R_PDHm">
              <bqbiol:is>
                <rdf:Bag>
                  <rdf:li rdf:resource="http://identifiers.org/ec-code/2.3.1.12"/>
                  <rdf:li rdf:resource="http://identifiers.org/ec-code/1.8.1.4"/>
                  <rdf:li rdf:resource="http://identifiers.org/ec-code/1.2.4.1"/>
                  <rdf:li rdf:resource="http://identifiers.org/kegg.reaction/R00209"/>
                </rdf:Bag>
              </bqbiol:is>
            </rdf:Description>
          </rdf:RDF>
        </annotation>
        <listOfReactants>
          <speciesReference species="M_nad_m" stoichiometry="1" constant="true"/>
          <speciesReference species="M_coa_m" stoichiometry="1" constant="true"/>
          <speciesReference species="M_pyr_m" stoichiometry="1" constant="true"/>
        </listOfReactants>
        <listOfProducts>
          <speciesReference species="M_nadh_m" stoichiometry="1" constant="true"/>
          <speciesReference species="M_co2_m" stoichiometry="1" constant="true"/>
          <speciesReference species="M_accoa_m" stoichiometry="1" constant="true"/>
          <speciesReference species="M_h_m" stoichiometry="1" constant="true"/>
        </listOfProducts>
        <fbc:geneProductAssociation>
          <fbc:or/>
        </fbc:geneProductAssociation>
      </reaction>
      <reaction metaid="R_ME1m" sboTerm="SBO:0000176" id="R_ME1m" name="(S)-malate:NAD+ oxidoreductase (decarboxylating) [mitochondria]" reversible="false" fast="false" fbc:lowerFluxBound="FB2N0" fbc:upperFluxBound="FB3N1000">
        <annotation>
          <rdf:RDF xmlns:rdf="http://www.w3.org/1999/02/22-rdf-syntax-ns#" xmlns:dcterms="http://purl.org/dc/terms/" xmlns:vCard="http://www.w3.org/2001/vcard-rdf/3.0#" xmlns:vCard4="http://www.w3.org/2006/vcard/ns#" xmlns:bqbiol="http://biomodels.net/biology-qualifiers/" xmlns:bqmodel="http://biomodels.net/model-qualifiers/">
            <rdf:Description rdf:about="#R_ME1m">
              <bqbiol:is>
                <rdf:Bag>
                  <rdf:li rdf:resource="http://identifiers.org/ec-code/1.1.1.38"/>
                  <rdf:li rdf:resource="http://identifiers.org/kegg.reaction/R00214"/>
                </rdf:Bag>
              </bqbiol:is>
            </rdf:Description>
          </rdf:RDF>
        </annotation>
        <listOfReactants>
          <speciesReference species="M_nad_m" stoichiometry="1" constant="true"/>
          <speciesReference species="M_mal__L_m" stoichiometry="1" constant="true"/>
        </listOfReactants>
        <listOfProducts>
          <speciesReference species="M_nadh_m" stoichiometry="1" constant="true"/>
          <speciesReference species="M_co2_m" stoichiometry="1" constant="true"/>
          <speciesReference species="M_pyr_m" stoichiometry="1" constant="true"/>
          <speciesReference species="M_h_m" stoichiometry="1" constant="true"/>
        </listOfProducts>
      </reaction>
      <reaction metaid="R_ME2" sboTerm="SBO:0000176" id="R_ME2" name="(S)-Malate:NADP+ oxidoreductase(oxaloacetate-decarboxylating) [cytosol]" reversible="false" fast="false" fbc:lowerFluxBound="FB2N0" fbc:upperFluxBound="FB3N1000">
        <annotation>
          <rdf:RDF xmlns:rdf="http://www.w3.org/1999/02/22-rdf-syntax-ns#" xmlns:dcterms="http://purl.org/dc/terms/" xmlns:vCard="http://www.w3.org/2001/vcard-rdf/3.0#" xmlns:vCard4="http://www.w3.org/2006/vcard/ns#" xmlns:bqbiol="http://biomodels.net/biology-qualifiers/" xmlns:bqmodel="http://biomodels.net/model-qualifiers/">
            <rdf:Description rdf:about="#R_ME2">
              <bqbiol:is>
                <rdf:Bag>
                  <rdf:li rdf:resource="http://identifiers.org/ec-code/1.1.1.40"/>
                  <rdf:li rdf:resource="http://identifiers.org/kegg.reaction/R00216"/>
                </rdf:Bag>
              </bqbiol:is>
            </rdf:Description>
          </rdf:RDF>
        </annotation>
        <listOfReactants>
          <speciesReference species="M_nadp_c" stoichiometry="1" constant="true"/>
          <speciesReference species="M_mal__L_c" stoichiometry="1" constant="true"/>
        </listOfReactants>
        <listOfProducts>
          <speciesReference species="M_nadph_c" stoichiometry="1" constant="true"/>
          <speciesReference species="M_co2_c" stoichiometry="1" constant="true"/>
          <speciesReference species="M_pyr_c" stoichiometry="1" constant="true"/>
          <speciesReference species="M_h_c" stoichiometry="1" constant="true"/>
        </listOfProducts>
      </reaction>
      <reaction metaid="R_ME2m" sboTerm="SBO:0000176" id="R_ME2m" name="(S)-Malate:NADP+ oxidoreductase(oxaloacetate-decarboxylating) [mitochondria]" reversible="false" fast="false" fbc:lowerFluxBound="FB2N0" fbc:upperFluxBound="FB3N1000">
        <annotation>
          <rdf:RDF xmlns:rdf="http://www.w3.org/1999/02/22-rdf-syntax-ns#" xmlns:dcterms="http://purl.org/dc/terms/" xmlns:vCard="http://www.w3.org/2001/vcard-rdf/3.0#" xmlns:vCard4="http://www.w3.org/2006/vcard/ns#" xmlns:bqbiol="http://biomodels.net/biology-qualifiers/" xmlns:bqmodel="http://biomodels.net/model-qualifiers/">
            <rdf:Description rdf:about="#R_ME2m">
              <bqbiol:is>
                <rdf:Bag>
                  <rdf:li rdf:resource="http://identifiers.org/ec-code/1.1.1.40"/>
                  <rdf:li rdf:resource="http://identifiers.org/kegg.reaction/R00216"/>
                </rdf:Bag>
              </bqbiol:is>
            </rdf:Description>
          </rdf:RDF>
        </annotation>
        <listOfReactants>
          <speciesReference species="M_nadp_m" stoichiometry="1" constant="true"/>
          <speciesReference species="M_mal__L_m" stoichiometry="1" constant="true"/>
        </listOfReactants>
        <listOfProducts>
          <speciesReference species="M_nadph_m" stoichiometry="1" constant="true"/>
          <speciesReference species="M_co2_m" stoichiometry="1" constant="true"/>
          <speciesReference species="M_pyr_m" stoichiometry="1" constant="true"/>
          <speciesReference species="M_h_m" stoichiometry="1" constant="true"/>
        </listOfProducts>
      </reaction>
      <reaction metaid="R_OAADC" sboTerm="SBO:0000176" id="R_OAADC" name="oxaloacetate carboxy-lyase (pyruvate-forming) [cytosol]" reversible="false" fast="false" fbc:lowerFluxBound="FB2N0" fbc:upperFluxBound="FB3N1000">
        <annotation>
          <rdf:RDF xmlns:rdf="http://www.w3.org/1999/02/22-rdf-syntax-ns#" xmlns:dcterms="http://purl.org/dc/terms/" xmlns:vCard="http://www.w3.org/2001/vcard-rdf/3.0#" xmlns:vCard4="http://www.w3.org/2006/vcard/ns#" xmlns:bqbiol="http://biomodels.net/biology-qualifiers/" xmlns:bqmodel="http://biomodels.net/model-qualifiers/">
            <rdf:Description rdf:about="#R_OAADC">
              <bqbiol:is>
                <rdf:Bag>
                  <rdf:li rdf:resource="http://identifiers.org/ec-code/1.1.1.40"/>
                  <rdf:li rdf:resource="http://identifiers.org/kegg.reaction/R00217"/>
                </rdf:Bag>
              </bqbiol:is>
            </rdf:Description>
          </rdf:RDF>
        </annotation>
        <listOfReactants>
          <speciesReference species="M_oaa_c" stoichiometry="1" constant="true"/>
          <speciesReference species="M_h_c" stoichiometry="1" constant="true"/>
        </listOfReactants>
        <listOfProducts>
          <speciesReference species="M_co2_c" stoichiometry="1" constant="true"/>
          <speciesReference species="M_pyr_c" stoichiometry="1" constant="true"/>
        </listOfProducts>
      </reaction>
      <reaction metaid="R_OAADCm" sboTerm="SBO:0000176" id="R_OAADCm" name="oxaloacetate carboxy-lyase (pyruvate-forming) [mitochondria]" reversible="false" fast="false" fbc:lowerFluxBound="FB2N0" fbc:upperFluxBound="FB3N1000">
        <annotation>
          <rdf:RDF xmlns:rdf="http://www.w3.org/1999/02/22-rdf-syntax-ns#" xmlns:dcterms="http://purl.org/dc/terms/" xmlns:vCard="http://www.w3.org/2001/vcard-rdf/3.0#" xmlns:vCard4="http://www.w3.org/2006/vcard/ns#" xmlns:bqbiol="http://biomodels.net/biology-qualifiers/" xmlns:bqmodel="http://biomodels.net/model-qualifiers/">
            <rdf:Description rdf:about="#R_OAADCm">
              <bqbiol:is>
                <rdf:Bag>
                  <rdf:li rdf:resource="http://identifiers.org/ec-code/1.1.1.38"/>
                  <rdf:li rdf:resource="http://identifiers.org/ec-code/1.1.1.40"/>
                  <rdf:li rdf:resource="http://identifiers.org/kegg.reaction/R00217"/>
                </rdf:Bag>
              </bqbiol:is>
            </rdf:Description>
          </rdf:RDF>
        </annotation>
        <listOfReactants>
          <speciesReference species="M_oaa_m" stoichiometry="1" constant="true"/>
          <speciesReference species="M_h_m" stoichiometry="1" constant="true"/>
        </listOfReactants>
        <listOfProducts>
          <speciesReference species="M_co2_m" stoichiometry="1" constant="true"/>
          <speciesReference species="M_pyr_m" stoichiometry="1" constant="true"/>
        </listOfProducts>
        <fbc:geneProductAssociation>
          <fbc:or/>
        </fbc:geneProductAssociation>
      </reaction>
      <reaction metaid="R_MCD" sboTerm="SBO:0000176" id="R_MCD" name="malonyl-CoA carboxy-lyase (acetyl-CoA-forming) [cytosol]" reversible="false" fast="false" fbc:lowerFluxBound="FB2N0" fbc:upperFluxBound="FB3N1000">
        <annotation>
          <rdf:RDF xmlns:rdf="http://www.w3.org/1999/02/22-rdf-syntax-ns#" xmlns:dcterms="http://purl.org/dc/terms/" xmlns:vCard="http://www.w3.org/2001/vcard-rdf/3.0#" xmlns:vCard4="http://www.w3.org/2006/vcard/ns#" xmlns:bqbiol="http://biomodels.net/biology-qualifiers/" xmlns:bqmodel="http://biomodels.net/model-qualifiers/">
            <rdf:Description rdf:about="#R_MCD">
              <bqbiol:is>
                <rdf:Bag>
                  <rdf:li rdf:resource="http://identifiers.org/ec-code/4.1.1.9"/>
                  <rdf:li rdf:resource="http://identifiers.org/kegg.reaction/R00233"/>
                </rdf:Bag>
              </bqbiol:is>
            </rdf:Description>
          </rdf:RDF>
        </annotation>
        <listOfReactants>
          <speciesReference species="M_h_c" stoichiometry="1" constant="true"/>
          <speciesReference species="M_malcoa_c" stoichiometry="1" constant="true"/>
        </listOfReactants>
        <listOfProducts>
          <speciesReference species="M_co2_c" stoichiometry="1" constant="true"/>
          <speciesReference species="M_accoa_c" stoichiometry="1" constant="true"/>
        </listOfProducts>
      </reaction>
      <reaction metaid="R_MCDm" sboTerm="SBO:0000176" id="R_MCDm" name="malonyl-CoA carboxy-lyase (acetyl-CoA-forming) [mitochondria]" reversible="false" fast="false" fbc:lowerFluxBound="FB2N0" fbc:upperFluxBound="FB3N1000">
        <annotation>
          <rdf:RDF xmlns:rdf="http://www.w3.org/1999/02/22-rdf-syntax-ns#" xmlns:dcterms="http://purl.org/dc/terms/" xmlns:vCard="http://www.w3.org/2001/vcard-rdf/3.0#" xmlns:vCard4="http://www.w3.org/2006/vcard/ns#" xmlns:bqbiol="http://biomodels.net/biology-qualifiers/" xmlns:bqmodel="http://biomodels.net/model-qualifiers/">
            <rdf:Description rdf:about="#R_MCDm">
              <bqbiol:is>
                <rdf:Bag>
                  <rdf:li rdf:resource="http://identifiers.org/ec-code/4.1.1.9"/>
                  <rdf:li rdf:resource="http://identifiers.org/kegg.reaction/R00233"/>
                </rdf:Bag>
              </bqbiol:is>
            </rdf:Description>
          </rdf:RDF>
        </annotation>
        <listOfReactants>
          <speciesReference species="M_h_m" stoichiometry="1" constant="true"/>
          <speciesReference species="M_malcoa_m" stoichiometry="1" constant="true"/>
        </listOfReactants>
        <listOfProducts>
          <speciesReference species="M_co2_m" stoichiometry="1" constant="true"/>
          <speciesReference species="M_accoa_m" stoichiometry="1" constant="true"/>
        </listOfProducts>
      </reaction>
      <reaction metaid="R_ACS" sboTerm="SBO:0000176" id="R_ACS" name="Acetate:CoA ligase (AMP-forming) [cytosol]" reversible="false" fast="false" fbc:lowerFluxBound="FB2N0" fbc:upperFluxBound="FB3N1000">
        <annotation>
          <rdf:RDF xmlns:rdf="http://www.w3.org/1999/02/22-rdf-syntax-ns#" xmlns:dcterms="http://purl.org/dc/terms/" xmlns:vCard="http://www.w3.org/2001/vcard-rdf/3.0#" xmlns:vCard4="http://www.w3.org/2006/vcard/ns#" xmlns:bqbiol="http://biomodels.net/biology-qualifiers/" xmlns:bqmodel="http://biomodels.net/model-qualifiers/">
            <rdf:Description rdf:about="#R_ACS">
              <bqbiol:is>
                <rdf:Bag>
                  <rdf:li rdf:resource="http://identifiers.org/ec-code/6.2.1.1"/>
                  <rdf:li rdf:resource="http://identifiers.org/kegg.reaction/R00235"/>
                </rdf:Bag>
              </bqbiol:is>
            </rdf:Description>
          </rdf:RDF>
        </annotation>
        <listOfReactants>
          <speciesReference species="M_atp_c" stoichiometry="1" constant="true"/>
          <speciesReference species="M_coa_c" stoichiometry="1" constant="true"/>
          <speciesReference species="M_ac_c" stoichiometry="1" constant="true"/>
        </listOfReactants>
        <listOfProducts>
          <speciesReference species="M_ppi_c" stoichiometry="1" constant="true"/>
          <speciesReference species="M_amp_c" stoichiometry="1" constant="true"/>
          <speciesReference species="M_accoa_c" stoichiometry="1" constant="true"/>
        </listOfProducts>
      </reaction>
      <reaction metaid="R_ACSm" sboTerm="SBO:0000176" id="R_ACSm" name="Acetate:CoA ligase (AMP-forming) [mitochondria]" reversible="false" fast="false" fbc:lowerFluxBound="FB2N0" fbc:upperFluxBound="FB3N1000">
        <annotation>
          <rdf:RDF xmlns:rdf="http://www.w3.org/1999/02/22-rdf-syntax-ns#" xmlns:dcterms="http://purl.org/dc/terms/" xmlns:vCard="http://www.w3.org/2001/vcard-rdf/3.0#" xmlns:vCard4="http://www.w3.org/2006/vcard/ns#" xmlns:bqbiol="http://biomodels.net/biology-qualifiers/" xmlns:bqmodel="http://biomodels.net/model-qualifiers/">
            <rdf:Description rdf:about="#R_ACSm">
              <bqbiol:is>
                <rdf:Bag>
                  <rdf:li rdf:resource="http://identifiers.org/ec-code/6.2.1.1"/>
                  <rdf:li rdf:resource="http://identifiers.org/kegg.reaction/R00235"/>
                </rdf:Bag>
              </bqbiol:is>
            </rdf:Description>
          </rdf:RDF>
        </annotation>
        <listOfReactants>
          <speciesReference species="M_atp_m" stoichiometry="1" constant="true"/>
          <speciesReference species="M_coa_m" stoichiometry="1" constant="true"/>
          <speciesReference species="M_ac_m" stoichiometry="1" constant="true"/>
        </listOfReactants>
        <listOfProducts>
          <speciesReference species="M_ppi_m" stoichiometry="1" constant="true"/>
          <speciesReference species="M_amp_m" stoichiometry="1" constant="true"/>
          <speciesReference species="M_accoa_m" stoichiometry="1" constant="true"/>
        </listOfProducts>
      </reaction>
      <reaction metaid="R_r0068" sboTerm="SBO:0000176" id="R_r0068" name="acetyl adenylate:CoA acetyltransferase [cytosol]" reversible="false" fast="false" fbc:lowerFluxBound="FB2N0" fbc:upperFluxBound="FB3N1000">
        <annotation>
          <rdf:RDF xmlns:rdf="http://www.w3.org/1999/02/22-rdf-syntax-ns#" xmlns:dcterms="http://purl.org/dc/terms/" xmlns:vCard="http://www.w3.org/2001/vcard-rdf/3.0#" xmlns:vCard4="http://www.w3.org/2006/vcard/ns#" xmlns:bqbiol="http://biomodels.net/biology-qualifiers/" xmlns:bqmodel="http://biomodels.net/model-qualifiers/">
            <rdf:Description rdf:about="#R_r0068">
              <bqbiol:is>
                <rdf:Bag>
                  <rdf:li rdf:resource="http://identifiers.org/ec-code/6.2.1.1"/>
                  <rdf:li rdf:resource="http://identifiers.org/kegg.reaction/R00236"/>
                </rdf:Bag>
              </bqbiol:is>
            </rdf:Description>
          </rdf:RDF>
        </annotation>
        <listOfReactants>
          <speciesReference species="M_coa_c" stoichiometry="1" constant="true"/>
          <speciesReference species="M_C05993_c" stoichiometry="1" constant="true"/>
        </listOfReactants>
        <listOfProducts>
          <speciesReference species="M_amp_c" stoichiometry="1" constant="true"/>
          <speciesReference species="M_accoa_c" stoichiometry="1" constant="true"/>
        </listOfProducts>
      </reaction>
      <reaction metaid="R_R315_m" sboTerm="SBO:0000176" id="R_R315_m" name="acetyl adenylate:CoA acetyltransferase [mitochondria]" reversible="false" fast="false" fbc:lowerFluxBound="FB2N0" fbc:upperFluxBound="FB3N1000">
        <annotation>
          <rdf:RDF xmlns:rdf="http://www.w3.org/1999/02/22-rdf-syntax-ns#" xmlns:dcterms="http://purl.org/dc/terms/" xmlns:vCard="http://www.w3.org/2001/vcard-rdf/3.0#" xmlns:vCard4="http://www.w3.org/2006/vcard/ns#" xmlns:bqbiol="http://biomodels.net/biology-qualifiers/" xmlns:bqmodel="http://biomodels.net/model-qualifiers/">
            <rdf:Description rdf:about="#R_R315_m">
              <bqbiol:is>
                <rdf:Bag>
                  <rdf:li rdf:resource="http://identifiers.org/ec-code/6.2.1.1"/>
                  <rdf:li rdf:resource="http://identifiers.org/kegg.reaction/R00236"/>
                </rdf:Bag>
              </bqbiol:is>
            </rdf:Description>
          </rdf:RDF>
        </annotation>
        <listOfReactants>
          <speciesReference species="M_coa_m" stoichiometry="1" constant="true"/>
          <speciesReference species="M_C05993_m" stoichiometry="1" constant="true"/>
        </listOfReactants>
        <listOfProducts>
          <speciesReference species="M_amp_m" stoichiometry="1" constant="true"/>
          <speciesReference species="M_accoa_m" stoichiometry="1" constant="true"/>
        </listOfProducts>
      </reaction>
      <reaction metaid="R_ACACT1r" sboTerm="SBO:0000176" id="R_ACACT1r" name="Acetyl-CoA:acetyl-CoA C-acetyltransferase [endoplasmic reticulum membrane]" reversible="true" fast="false" fbc:lowerFluxBound="FB1N1000" fbc:upperFluxBound="FB3N1000">
        <annotation>
          <rdf:RDF xmlns:rdf="http://www.w3.org/1999/02/22-rdf-syntax-ns#" xmlns:dcterms="http://purl.org/dc/terms/" xmlns:vCard="http://www.w3.org/2001/vcard-rdf/3.0#" xmlns:vCard4="http://www.w3.org/2006/vcard/ns#" xmlns:bqbiol="http://biomodels.net/biology-qualifiers/" xmlns:bqmodel="http://biomodels.net/model-qualifiers/">
            <rdf:Description rdf:about="#R_ACACT1r">
              <bqbiol:is>
                <rdf:Bag>
                  <rdf:li rdf:resource="http://identifiers.org/ec-code/2.3.1.9"/>
                  <rdf:li rdf:resource="http://identifiers.org/kegg.reaction/R00238"/>
                </rdf:Bag>
              </bqbiol:is>
            </rdf:Description>
          </rdf:RDF>
        </annotation>
        <listOfReactants>
          <speciesReference species="M_accoa_c" stoichiometry="2" constant="true"/>
        </listOfReactants>
        <listOfProducts>
          <speciesReference species="M_coa_c" stoichiometry="1" constant="true"/>
          <speciesReference species="M_aacoa_c" stoichiometry="1" constant="true"/>
        </listOfProducts>
        <fbc:geneProductAssociation>
          <fbc:or/>
        </fbc:geneProductAssociation>
      </reaction>
      <reaction metaid="R_GLU5Km" sboTerm="SBO:0000176" id="R_GLU5Km" name="ATP:L-glutamate 5-phosphotransferase [mitochondrial inner membrane]" reversible="false" fast="false" fbc:lowerFluxBound="FB2N0" fbc:upperFluxBound="FB3N1000">
        <annotation>
          <rdf:RDF xmlns:rdf="http://www.w3.org/1999/02/22-rdf-syntax-ns#" xmlns:dcterms="http://purl.org/dc/terms/" xmlns:vCard="http://www.w3.org/2001/vcard-rdf/3.0#" xmlns:vCard4="http://www.w3.org/2006/vcard/ns#" xmlns:bqbiol="http://biomodels.net/biology-qualifiers/" xmlns:bqmodel="http://biomodels.net/model-qualifiers/">
            <rdf:Description rdf:about="#R_GLU5Km">
              <bqbiol:is>
                <rdf:Bag>
                  <rdf:li rdf:resource="http://identifiers.org/ec-code/2.7.2.11"/>
                  <rdf:li rdf:resource="http://identifiers.org/kegg.reaction/R00239"/>
                </rdf:Bag>
              </bqbiol:is>
            </rdf:Description>
          </rdf:RDF>
        </annotation>
        <listOfReactants>
          <speciesReference species="M_atp_m" stoichiometry="1" constant="true"/>
          <speciesReference species="M_glu__L_m" stoichiometry="1" constant="true"/>
        </listOfReactants>
        <listOfProducts>
          <speciesReference species="M_adp_m" stoichiometry="1" constant="true"/>
          <speciesReference species="M_glu5p_m" stoichiometry="1" constant="true"/>
        </listOfProducts>
      </reaction>
      <reaction metaid="R_GLUDxm" sboTerm="SBO:0000176" id="R_GLUDxm" name="L-glutamate:NAD+ oxidoreductase (deaminating) [mitochondria]" reversible="true" fast="false" fbc:lowerFluxBound="FB1N1000" fbc:upperFluxBound="FB3N1000">
        <annotation>
          <rdf:RDF xmlns:rdf="http://www.w3.org/1999/02/22-rdf-syntax-ns#" xmlns:dcterms="http://purl.org/dc/terms/" xmlns:vCard="http://www.w3.org/2001/vcard-rdf/3.0#" xmlns:vCard4="http://www.w3.org/2006/vcard/ns#" xmlns:bqbiol="http://biomodels.net/biology-qualifiers/" xmlns:bqmodel="http://biomodels.net/model-qualifiers/">
            <rdf:Description rdf:about="#R_GLUDxm">
              <bqbiol:is>
                <rdf:Bag>
                  <rdf:li rdf:resource="http://identifiers.org/ec-code/1.4.1.3"/>
                  <rdf:li rdf:resource="http://identifiers.org/kegg.reaction/R00243"/>
                </rdf:Bag>
              </bqbiol:is>
            </rdf:Description>
          </rdf:RDF>
        </annotation>
        <listOfReactants>
          <speciesReference species="M_h2o_m" stoichiometry="1" constant="true"/>
          <speciesReference species="M_nad_m" stoichiometry="1" constant="true"/>
          <speciesReference species="M_glu__L_m" stoichiometry="1" constant="true"/>
        </listOfReactants>
        <listOfProducts>
          <speciesReference species="M_nadh_m" stoichiometry="1" constant="true"/>
          <speciesReference species="M_nh3_m" stoichiometry="1" constant="true"/>
          <speciesReference species="M_akg_m" stoichiometry="1" constant="true"/>
          <speciesReference species="M_h_m" stoichiometry="1" constant="true"/>
        </listOfProducts>
        <fbc:geneProductAssociation>
          <fbc:or/>
        </fbc:geneProductAssociation>
      </reaction>
      <reaction metaid="R_r0074" sboTerm="SBO:0000176" id="R_r0074" name="L-Glutamate 5-semialdehyde:NAD+ oxidoreductase [mitochondria]" reversible="true" fast="false" fbc:lowerFluxBound="FB1N1000" fbc:upperFluxBound="FB3N1000">
        <annotation>
          <rdf:RDF xmlns:rdf="http://www.w3.org/1999/02/22-rdf-syntax-ns#" xmlns:dcterms="http://purl.org/dc/terms/" xmlns:vCard="http://www.w3.org/2001/vcard-rdf/3.0#" xmlns:vCard4="http://www.w3.org/2006/vcard/ns#" xmlns:bqbiol="http://biomodels.net/biology-qualifiers/" xmlns:bqmodel="http://biomodels.net/model-qualifiers/">
            <rdf:Description rdf:about="#R_r0074">
              <bqbiol:is>
                <rdf:Bag>
                  <rdf:li rdf:resource="http://identifiers.org/ec-code/1.5.1.12"/>
                  <rdf:li rdf:resource="http://identifiers.org/kegg.reaction/R00245"/>
                </rdf:Bag>
              </bqbiol:is>
            </rdf:Description>
          </rdf:RDF>
        </annotation>
        <listOfReactants>
          <speciesReference species="M_h2o_m" stoichiometry="1" constant="true"/>
          <speciesReference species="M_nad_m" stoichiometry="1" constant="true"/>
          <speciesReference species="M_glu5sa_m" stoichiometry="1" constant="true"/>
        </listOfReactants>
        <listOfProducts>
          <speciesReference species="M_nadh_m" stoichiometry="1" constant="true"/>
          <speciesReference species="M_glu__L_m" stoichiometry="1" constant="true"/>
          <speciesReference species="M_h_m" stoichiometry="1" constant="true"/>
        </listOfProducts>
      </reaction>
      <reaction metaid="R_GLUDym" sboTerm="SBO:0000176" id="R_GLUDym" name="L-Glutamate:NADP+ oxidoreductase (deaminating) [mitochondria]" reversible="false" fast="false" fbc:lowerFluxBound="FB2N0" fbc:upperFluxBound="FB3N1000">
        <annotation>
          <rdf:RDF xmlns:rdf="http://www.w3.org/1999/02/22-rdf-syntax-ns#" xmlns:dcterms="http://purl.org/dc/terms/" xmlns:vCard="http://www.w3.org/2001/vcard-rdf/3.0#" xmlns:vCard4="http://www.w3.org/2006/vcard/ns#" xmlns:bqbiol="http://biomodels.net/biology-qualifiers/" xmlns:bqmodel="http://biomodels.net/model-qualifiers/">
            <rdf:Description rdf:about="#R_GLUDym">
              <bqbiol:is>
                <rdf:Bag>
                  <rdf:li rdf:resource="http://identifiers.org/ec-code/1.4.1.3"/>
                  <rdf:li rdf:resource="http://identifiers.org/kegg.reaction/R00248"/>
                </rdf:Bag>
              </bqbiol:is>
            </rdf:Description>
          </rdf:RDF>
        </annotation>
        <listOfReactants>
          <speciesReference species="M_h2o_m" stoichiometry="1" constant="true"/>
          <speciesReference species="M_nadp_m" stoichiometry="1" constant="true"/>
          <speciesReference species="M_glu__L_m" stoichiometry="1" constant="true"/>
        </listOfReactants>
        <listOfProducts>
          <speciesReference species="M_nadph_m" stoichiometry="1" constant="true"/>
          <speciesReference species="M_nh3_m" stoichiometry="1" constant="true"/>
          <speciesReference species="M_akg_m" stoichiometry="1" constant="true"/>
          <speciesReference species="M_h_m" stoichiometry="1" constant="true"/>
        </listOfProducts>
        <fbc:geneProductAssociation>
          <fbc:or/>
        </fbc:geneProductAssociation>
      </reaction>
      <reaction metaid="R_GLNS" sboTerm="SBO:0000176" id="R_GLNS" name="L-Glutamate:ammonia ligase (ADP-forming) [cytosol]" reversible="false" fast="false" fbc:lowerFluxBound="FB2N0" fbc:upperFluxBound="FB3N1000">
        <annotation>
          <rdf:RDF xmlns:rdf="http://www.w3.org/1999/02/22-rdf-syntax-ns#" xmlns:dcterms="http://purl.org/dc/terms/" xmlns:vCard="http://www.w3.org/2001/vcard-rdf/3.0#" xmlns:vCard4="http://www.w3.org/2006/vcard/ns#" xmlns:bqbiol="http://biomodels.net/biology-qualifiers/" xmlns:bqmodel="http://biomodels.net/model-qualifiers/">
            <rdf:Description rdf:about="#R_GLNS">
              <bqbiol:is>
                <rdf:Bag>
                  <rdf:li rdf:resource="http://identifiers.org/ec-code/6.3.1.2"/>
                  <rdf:li rdf:resource="http://identifiers.org/kegg.reaction/R00253"/>
                </rdf:Bag>
              </bqbiol:is>
            </rdf:Description>
          </rdf:RDF>
        </annotation>
        <listOfReactants>
          <speciesReference species="M_atp_c" stoichiometry="1" constant="true"/>
          <speciesReference species="M_nh3_c" stoichiometry="1" constant="true"/>
          <speciesReference species="M_glu__L_c" stoichiometry="1" constant="true"/>
        </listOfReactants>
        <listOfProducts>
          <speciesReference species="M_adp_c" stoichiometry="1" constant="true"/>
          <speciesReference species="M_pi_c" stoichiometry="1" constant="true"/>
          <speciesReference species="M_gln__L_c" stoichiometry="1" constant="true"/>
        </listOfProducts>
        <fbc:geneProductAssociation>
          <fbc:or/>
        </fbc:geneProductAssociation>
      </reaction>
      <reaction metaid="R_GLUN" sboTerm="SBO:0000176" id="R_GLUN" name="L-Glutamine amidohydrolase [cytosol]" reversible="false" fast="false" fbc:lowerFluxBound="FB2N0" fbc:upperFluxBound="FB3N1000">
        <annotation>
          <rdf:RDF xmlns:rdf="http://www.w3.org/1999/02/22-rdf-syntax-ns#" xmlns:dcterms="http://purl.org/dc/terms/" xmlns:vCard="http://www.w3.org/2001/vcard-rdf/3.0#" xmlns:vCard4="http://www.w3.org/2006/vcard/ns#" xmlns:bqbiol="http://biomodels.net/biology-qualifiers/" xmlns:bqmodel="http://biomodels.net/model-qualifiers/">
            <rdf:Description rdf:about="#R_GLUN">
              <bqbiol:is>
                <rdf:Bag>
                  <rdf:li rdf:resource="http://identifiers.org/ec-code/6.3.5.5"/>
                  <rdf:li rdf:resource="http://identifiers.org/ec-code/6.3.5.4"/>
                  <rdf:li rdf:resource="http://identifiers.org/kegg.reaction/R00256"/>
                </rdf:Bag>
              </bqbiol:is>
            </rdf:Description>
          </rdf:RDF>
        </annotation>
        <listOfReactants>
          <speciesReference species="M_h2o_c" stoichiometry="1" constant="true"/>
          <speciesReference species="M_gln__L_c" stoichiometry="1" constant="true"/>
        </listOfReactants>
        <listOfProducts>
          <speciesReference species="M_nh3_c" stoichiometry="1" constant="true"/>
          <speciesReference species="M_glu__L_c" stoichiometry="1" constant="true"/>
        </listOfProducts>
        <fbc:geneProductAssociation>
          <fbc:or/>
        </fbc:geneProductAssociation>
      </reaction>
      <reaction metaid="R_GLUNm" sboTerm="SBO:0000176" id="R_GLUNm" name="L-Glutamine amidohydrolase [mitochondria]" reversible="false" fast="false" fbc:lowerFluxBound="FB2N0" fbc:upperFluxBound="FB3N1000">
        <annotation>
          <rdf:RDF xmlns:rdf="http://www.w3.org/1999/02/22-rdf-syntax-ns#" xmlns:dcterms="http://purl.org/dc/terms/" xmlns:vCard="http://www.w3.org/2001/vcard-rdf/3.0#" xmlns:vCard4="http://www.w3.org/2006/vcard/ns#" xmlns:bqbiol="http://biomodels.net/biology-qualifiers/" xmlns:bqmodel="http://biomodels.net/model-qualifiers/">
            <rdf:Description rdf:about="#R_GLUNm">
              <bqbiol:is>
                <rdf:Bag>
                  <rdf:li rdf:resource="http://identifiers.org/ec-code/3.5.1.2"/>
                  <rdf:li rdf:resource="http://identifiers.org/kegg.reaction/R00256"/>
                </rdf:Bag>
              </bqbiol:is>
            </rdf:Description>
          </rdf:RDF>
        </annotation>
        <listOfReactants>
          <speciesReference species="M_h2o_m" stoichiometry="1" constant="true"/>
          <speciesReference species="M_gln__L_m" stoichiometry="1" constant="true"/>
        </listOfReactants>
        <listOfProducts>
          <speciesReference species="M_nh3_m" stoichiometry="1" constant="true"/>
          <speciesReference species="M_glu__L_m" stoichiometry="1" constant="true"/>
        </listOfProducts>
      </reaction>
      <reaction metaid="R_ALATA_L" sboTerm="SBO:0000176" id="R_ALATA_L" name="L-Alanine:2-oxoglutarate aminotransferase [cytosol]" reversible="true" fast="false" fbc:lowerFluxBound="FB1N1000" fbc:upperFluxBound="FB3N1000">
        <annotation>
          <rdf:RDF xmlns:rdf="http://www.w3.org/1999/02/22-rdf-syntax-ns#" xmlns:dcterms="http://purl.org/dc/terms/" xmlns:vCard="http://www.w3.org/2001/vcard-rdf/3.0#" xmlns:vCard4="http://www.w3.org/2006/vcard/ns#" xmlns:bqbiol="http://biomodels.net/biology-qualifiers/" xmlns:bqmodel="http://biomodels.net/model-qualifiers/">
            <rdf:Description rdf:about="#R_ALATA_L">
              <bqbiol:is>
                <rdf:Bag>
                  <rdf:li rdf:resource="http://identifiers.org/ec-code/2.6.1.2"/>
                  <rdf:li rdf:resource="http://identifiers.org/kegg.reaction/R00258"/>
                </rdf:Bag>
              </bqbiol:is>
            </rdf:Description>
          </rdf:RDF>
        </annotation>
        <listOfReactants>
          <speciesReference species="M_akg_c" stoichiometry="1" constant="true"/>
          <speciesReference species="M_ala__L_c" stoichiometry="1" constant="true"/>
        </listOfReactants>
        <listOfProducts>
          <speciesReference species="M_pyr_c" stoichiometry="1" constant="true"/>
          <speciesReference species="M_glu__L_c" stoichiometry="1" constant="true"/>
        </listOfProducts>
        <fbc:geneProductAssociation>
          <fbc:or/>
        </fbc:geneProductAssociation>
      </reaction>
      <reaction metaid="R_ALATA_Lm" sboTerm="SBO:0000176" id="R_ALATA_Lm" name="L-Alanine:2-oxoglutarate aminotransferase [mitochondria]" reversible="true" fast="false" fbc:lowerFluxBound="FB1N1000" fbc:upperFluxBound="FB3N1000">
        <annotation>
          <rdf:RDF xmlns:rdf="http://www.w3.org/1999/02/22-rdf-syntax-ns#" xmlns:dcterms="http://purl.org/dc/terms/" xmlns:vCard="http://www.w3.org/2001/vcard-rdf/3.0#" xmlns:vCard4="http://www.w3.org/2006/vcard/ns#" xmlns:bqbiol="http://biomodels.net/biology-qualifiers/" xmlns:bqmodel="http://biomodels.net/model-qualifiers/">
            <rdf:Description rdf:about="#R_ALATA_Lm">
              <bqbiol:is>
                <rdf:Bag>
                  <rdf:li rdf:resource="http://identifiers.org/ec-code/2.6.1.2"/>
                  <rdf:li rdf:resource="http://identifiers.org/kegg.reaction/R00258"/>
                </rdf:Bag>
              </bqbiol:is>
            </rdf:Description>
          </rdf:RDF>
        </annotation>
        <listOfReactants>
          <speciesReference species="M_akg_m" stoichiometry="1" constant="true"/>
          <speciesReference species="M_ala__L_m" stoichiometry="1" constant="true"/>
        </listOfReactants>
        <listOfProducts>
          <speciesReference species="M_pyr_m" stoichiometry="1" constant="true"/>
          <speciesReference species="M_glu__L_m" stoichiometry="1" constant="true"/>
        </listOfProducts>
      </reaction>
      <reaction metaid="R_GLUDC" sboTerm="SBO:0000176" id="R_GLUDC" name="L-glutamate 1-carboxy-lyase (4-aminobutanoate-forming) [plasma membrane]" reversible="false" fast="false" fbc:lowerFluxBound="FB2N0" fbc:upperFluxBound="FB3N1000">
        <annotation>
          <rdf:RDF xmlns:rdf="http://www.w3.org/1999/02/22-rdf-syntax-ns#" xmlns:dcterms="http://purl.org/dc/terms/" xmlns:vCard="http://www.w3.org/2001/vcard-rdf/3.0#" xmlns:vCard4="http://www.w3.org/2006/vcard/ns#" xmlns:bqbiol="http://biomodels.net/biology-qualifiers/" xmlns:bqmodel="http://biomodels.net/model-qualifiers/">
            <rdf:Description rdf:about="#R_GLUDC">
              <bqbiol:is>
                <rdf:Bag>
                  <rdf:li rdf:resource="http://identifiers.org/ec-code/4.1.1.15"/>
                  <rdf:li rdf:resource="http://identifiers.org/kegg.reaction/R00261"/>
                </rdf:Bag>
              </bqbiol:is>
            </rdf:Description>
          </rdf:RDF>
        </annotation>
        <listOfReactants>
          <speciesReference species="M_glu__L_c" stoichiometry="1" constant="true"/>
          <speciesReference species="M_h_c" stoichiometry="1" constant="true"/>
        </listOfReactants>
        <listOfProducts>
          <speciesReference species="M_co2_c" stoichiometry="1" constant="true"/>
          <speciesReference species="M_4abut_c" stoichiometry="1" constant="true"/>
        </listOfProducts>
        <fbc:geneProductAssociation>
          <fbc:or/>
        </fbc:geneProductAssociation>
      </reaction>
      <reaction metaid="R_ICDHy" sboTerm="SBO:0000176" id="R_ICDHy" name="Isocitrate:NADP+ oxidoreductase (decarboxylating) [cytosol]" reversible="false" fast="false" fbc:lowerFluxBound="FB2N0" fbc:upperFluxBound="FB3N1000">
        <annotation>
          <rdf:RDF xmlns:rdf="http://www.w3.org/1999/02/22-rdf-syntax-ns#" xmlns:dcterms="http://purl.org/dc/terms/" xmlns:vCard="http://www.w3.org/2001/vcard-rdf/3.0#" xmlns:vCard4="http://www.w3.org/2006/vcard/ns#" xmlns:bqbiol="http://biomodels.net/biology-qualifiers/" xmlns:bqmodel="http://biomodels.net/model-qualifiers/">
            <rdf:Description rdf:about="#R_ICDHy">
              <bqbiol:is>
                <rdf:Bag>
                  <rdf:li rdf:resource="http://identifiers.org/ec-code/1.1.1.42"/>
                  <rdf:li rdf:resource="http://identifiers.org/kegg.reaction/R00267"/>
                </rdf:Bag>
              </bqbiol:is>
            </rdf:Description>
          </rdf:RDF>
        </annotation>
        <listOfReactants>
          <speciesReference species="M_nadp_c" stoichiometry="1" constant="true"/>
          <speciesReference species="M_icit_c" stoichiometry="1" constant="true"/>
        </listOfReactants>
        <listOfProducts>
          <speciesReference species="M_nadph_c" stoichiometry="1" constant="true"/>
          <speciesReference species="M_co2_c" stoichiometry="1" constant="true"/>
          <speciesReference species="M_akg_c" stoichiometry="1" constant="true"/>
          <speciesReference species="M_h_c" stoichiometry="1" constant="true"/>
        </listOfProducts>
      </reaction>
      <reaction metaid="R_ICDHyrm" sboTerm="SBO:0000176" id="R_ICDHyrm" name="Isocitrate:NADP+ oxidoreductase (decarboxylating) [mitochondria]" reversible="true" fast="false" fbc:lowerFluxBound="FB1N1000" fbc:upperFluxBound="FB3N1000">
        <annotation>
          <rdf:RDF xmlns:rdf="http://www.w3.org/1999/02/22-rdf-syntax-ns#" xmlns:dcterms="http://purl.org/dc/terms/" xmlns:vCard="http://www.w3.org/2001/vcard-rdf/3.0#" xmlns:vCard4="http://www.w3.org/2006/vcard/ns#" xmlns:bqbiol="http://biomodels.net/biology-qualifiers/" xmlns:bqmodel="http://biomodels.net/model-qualifiers/">
            <rdf:Description rdf:about="#R_ICDHyrm">
              <bqbiol:is>
                <rdf:Bag>
                  <rdf:li rdf:resource="http://identifiers.org/ec-code/1.1.1.42"/>
                  <rdf:li rdf:resource="http://identifiers.org/kegg.reaction/R00267"/>
                </rdf:Bag>
              </bqbiol:is>
            </rdf:Description>
          </rdf:RDF>
        </annotation>
        <listOfReactants>
          <speciesReference species="M_nadp_m" stoichiometry="1" constant="true"/>
          <speciesReference species="M_icit_m" stoichiometry="1" constant="true"/>
        </listOfReactants>
        <listOfProducts>
          <speciesReference species="M_nadph_m" stoichiometry="1" constant="true"/>
          <speciesReference species="M_co2_m" stoichiometry="1" constant="true"/>
          <speciesReference species="M_akg_m" stoichiometry="1" constant="true"/>
          <speciesReference species="M_h_m" stoichiometry="1" constant="true"/>
        </listOfProducts>
      </reaction>
      <reaction metaid="R_PYAM5POr" sboTerm="SBO:0000176" id="R_PYAM5POr" name="Pyridoxamine-5&apos;-phosphate:oxygen oxidoreductase (deaminating) [cytosol]" reversible="false" fast="false" fbc:lowerFluxBound="FB2N0" fbc:upperFluxBound="FB3N1000">
        <annotation>
          <rdf:RDF xmlns:rdf="http://www.w3.org/1999/02/22-rdf-syntax-ns#" xmlns:dcterms="http://purl.org/dc/terms/" xmlns:vCard="http://www.w3.org/2001/vcard-rdf/3.0#" xmlns:vCard4="http://www.w3.org/2006/vcard/ns#" xmlns:bqbiol="http://biomodels.net/biology-qualifiers/" xmlns:bqmodel="http://biomodels.net/model-qualifiers/">
            <rdf:Description rdf:about="#R_PYAM5POr">
              <bqbiol:is>
                <rdf:Bag>
                  <rdf:li rdf:resource="http://identifiers.org/ec-code/1.4.3.5"/>
                  <rdf:li rdf:resource="http://identifiers.org/kegg.reaction/R00277"/>
                </rdf:Bag>
              </bqbiol:is>
            </rdf:Description>
          </rdf:RDF>
        </annotation>
        <listOfReactants>
          <speciesReference species="M_h2o_c" stoichiometry="1" constant="true"/>
          <speciesReference species="M_o2_c" stoichiometry="1" constant="true"/>
          <speciesReference species="M_pyam5p_c" stoichiometry="1" constant="true"/>
        </listOfReactants>
        <listOfProducts>
          <speciesReference species="M_nh3_c" stoichiometry="1" constant="true"/>
          <speciesReference species="M_pydx5p_c" stoichiometry="1" constant="true"/>
          <speciesReference species="M_h2o2_c" stoichiometry="1" constant="true"/>
        </listOfProducts>
      </reaction>
      <reaction metaid="R_PDX5PO" sboTerm="SBO:0000176" id="R_PDX5PO" name="Pyridoxine 5-phosphate:oxygen oxidoreductase [cytosol]" reversible="false" fast="false" fbc:lowerFluxBound="FB2N0" fbc:upperFluxBound="FB3N1000">
        <annotation>
          <rdf:RDF xmlns:rdf="http://www.w3.org/1999/02/22-rdf-syntax-ns#" xmlns:dcterms="http://purl.org/dc/terms/" xmlns:vCard="http://www.w3.org/2001/vcard-rdf/3.0#" xmlns:vCard4="http://www.w3.org/2006/vcard/ns#" xmlns:bqbiol="http://biomodels.net/biology-qualifiers/" xmlns:bqmodel="http://biomodels.net/model-qualifiers/">
            <rdf:Description rdf:about="#R_PDX5PO">
              <bqbiol:is>
                <rdf:Bag>
                  <rdf:li rdf:resource="http://identifiers.org/ec-code/1.4.3.5"/>
                  <rdf:li rdf:resource="http://identifiers.org/kegg.reaction/R00278"/>
                </rdf:Bag>
              </bqbiol:is>
            </rdf:Description>
          </rdf:RDF>
        </annotation>
        <listOfReactants>
          <speciesReference species="M_o2_c" stoichiometry="1" constant="true"/>
          <speciesReference species="M_pdx5p_c" stoichiometry="1" constant="true"/>
        </listOfReactants>
        <listOfProducts>
          <speciesReference species="M_pydx5p_c" stoichiometry="1" constant="true"/>
          <speciesReference species="M_h2o2_c" stoichiometry="1" constant="true"/>
        </listOfProducts>
      </reaction>
      <reaction metaid="R_UDPGP" sboTerm="SBO:0000176" id="R_UDPGP" name="UDP-glucose glucophosphohydrolase [cytosol]" reversible="false" fast="false" fbc:lowerFluxBound="FB2N0" fbc:upperFluxBound="FB3N1000">
        <annotation>
          <rdf:RDF xmlns:rdf="http://www.w3.org/1999/02/22-rdf-syntax-ns#" xmlns:dcterms="http://purl.org/dc/terms/" xmlns:vCard="http://www.w3.org/2001/vcard-rdf/3.0#" xmlns:vCard4="http://www.w3.org/2006/vcard/ns#" xmlns:bqbiol="http://biomodels.net/biology-qualifiers/" xmlns:bqmodel="http://biomodels.net/model-qualifiers/">
            <rdf:Description rdf:about="#R_UDPGP">
              <bqbiol:is>
                <rdf:Bag>
                  <rdf:li rdf:resource="http://identifiers.org/ec-code/3.6.1.45"/>
                  <rdf:li rdf:resource="http://identifiers.org/kegg.reaction/R00287"/>
                </rdf:Bag>
              </bqbiol:is>
            </rdf:Description>
          </rdf:RDF>
        </annotation>
        <listOfReactants>
          <speciesReference species="M_h2o_c" stoichiometry="1" constant="true"/>
          <speciesReference species="M_udpg_c" stoichiometry="1" constant="true"/>
        </listOfReactants>
        <listOfProducts>
          <speciesReference species="M_g1p_c" stoichiometry="1" constant="true"/>
          <speciesReference species="M_ump_c" stoichiometry="1" constant="true"/>
        </listOfProducts>
      </reaction>
      <reaction metaid="R_GALU" sboTerm="SBO:0000176" id="R_GALU" name="UTP:alpha-D-glucose-1-phosphate uridylyltransferase [cytosol]" reversible="false" fast="false" fbc:lowerFluxBound="FB2N0" fbc:upperFluxBound="FB3N1000">
        <annotation>
          <rdf:RDF xmlns:rdf="http://www.w3.org/1999/02/22-rdf-syntax-ns#" xmlns:dcterms="http://purl.org/dc/terms/" xmlns:vCard="http://www.w3.org/2001/vcard-rdf/3.0#" xmlns:vCard4="http://www.w3.org/2006/vcard/ns#" xmlns:bqbiol="http://biomodels.net/biology-qualifiers/" xmlns:bqmodel="http://biomodels.net/model-qualifiers/">
            <rdf:Description rdf:about="#R_GALU">
              <bqbiol:is>
                <rdf:Bag>
                  <rdf:li rdf:resource="http://identifiers.org/ec-code/2.7.7.9"/>
                  <rdf:li rdf:resource="http://identifiers.org/kegg.reaction/R00289"/>
                </rdf:Bag>
              </bqbiol:is>
            </rdf:Description>
          </rdf:RDF>
        </annotation>
        <listOfReactants>
          <speciesReference species="M_utp_c" stoichiometry="1" constant="true"/>
          <speciesReference species="M_g1p_c" stoichiometry="1" constant="true"/>
        </listOfReactants>
        <listOfProducts>
          <speciesReference species="M_ppi_c" stoichiometry="1" constant="true"/>
          <speciesReference species="M_udpg_c" stoichiometry="1" constant="true"/>
        </listOfProducts>
        <fbc:geneProductAssociation>
          <fbc:or/>
        </fbc:geneProductAssociation>
      </reaction>
      <reaction metaid="R_UDPG4E" sboTerm="SBO:0000176" id="R_UDPG4E" name="UDP-glucose 4-epimerase [cytosol]" reversible="true" fast="false" fbc:lowerFluxBound="FB1N1000" fbc:upperFluxBound="FB3N1000">
        <annotation>
          <rdf:RDF xmlns:rdf="http://www.w3.org/1999/02/22-rdf-syntax-ns#" xmlns:dcterms="http://purl.org/dc/terms/" xmlns:vCard="http://www.w3.org/2001/vcard-rdf/3.0#" xmlns:vCard4="http://www.w3.org/2006/vcard/ns#" xmlns:bqbiol="http://biomodels.net/biology-qualifiers/" xmlns:bqmodel="http://biomodels.net/model-qualifiers/">
            <rdf:Description rdf:about="#R_UDPG4E">
              <bqbiol:is>
                <rdf:Bag>
                  <rdf:li rdf:resource="http://identifiers.org/ec-code/5.1.3.2"/>
                  <rdf:li rdf:resource="http://identifiers.org/kegg.reaction/R00291"/>
                </rdf:Bag>
              </bqbiol:is>
            </rdf:Description>
          </rdf:RDF>
        </annotation>
        <listOfReactants>
          <speciesReference species="M_udpg_c" stoichiometry="1" constant="true"/>
        </listOfReactants>
        <listOfProducts>
          <speciesReference species="M_udpgal_c" stoichiometry="1" constant="true"/>
        </listOfProducts>
      </reaction>
      <reaction metaid="R_HEX1" sboTerm="SBO:0000176" id="R_HEX1" name="ATP:D-glucose 6-phosphotransferase [mitochondrial outer membrane]" reversible="false" fast="false" fbc:lowerFluxBound="FB2N0" fbc:upperFluxBound="FB3N1000">
        <annotation>
          <rdf:RDF xmlns:rdf="http://www.w3.org/1999/02/22-rdf-syntax-ns#" xmlns:dcterms="http://purl.org/dc/terms/" xmlns:vCard="http://www.w3.org/2001/vcard-rdf/3.0#" xmlns:vCard4="http://www.w3.org/2006/vcard/ns#" xmlns:bqbiol="http://biomodels.net/biology-qualifiers/" xmlns:bqmodel="http://biomodels.net/model-qualifiers/">
            <rdf:Description rdf:about="#R_HEX1">
              <bqbiol:is>
                <rdf:Bag>
                  <rdf:li rdf:resource="http://identifiers.org/ec-code/2.7.1.1"/>
                  <rdf:li rdf:resource="http://identifiers.org/ec-code/2.7.1.2"/>
                  <rdf:li rdf:resource="http://identifiers.org/kegg.reaction/R00299"/>
                </rdf:Bag>
              </bqbiol:is>
            </rdf:Description>
          </rdf:RDF>
        </annotation>
        <listOfReactants>
          <speciesReference species="M_atp_c" stoichiometry="1" constant="true"/>
          <speciesReference species="M_glc__D_c" stoichiometry="1" constant="true"/>
        </listOfReactants>
        <listOfProducts>
          <speciesReference species="M_adp_c" stoichiometry="1" constant="true"/>
          <speciesReference species="M_h_c" stoichiometry="1" constant="true"/>
          <speciesReference species="M_g6p_c" stoichiometry="1" constant="true"/>
        </listOfProducts>
        <fbc:geneProductAssociation>
          <fbc:or/>
        </fbc:geneProductAssociation>
      </reaction>
      <reaction metaid="R_R353_c" sboTerm="SBO:0000176" id="R_R353_c" name="ATP:acetate adenylyltransferase [cytosol]" reversible="false" fast="false" fbc:lowerFluxBound="FB2N0" fbc:upperFluxBound="FB3N1000">
        <annotation>
          <rdf:RDF xmlns:rdf="http://www.w3.org/1999/02/22-rdf-syntax-ns#" xmlns:dcterms="http://purl.org/dc/terms/" xmlns:vCard="http://www.w3.org/2001/vcard-rdf/3.0#" xmlns:vCard4="http://www.w3.org/2006/vcard/ns#" xmlns:bqbiol="http://biomodels.net/biology-qualifiers/" xmlns:bqmodel="http://biomodels.net/model-qualifiers/">
            <rdf:Description rdf:about="#R_R353_c">
              <bqbiol:is>
                <rdf:Bag>
                  <rdf:li rdf:resource="http://identifiers.org/ec-code/6.2.1.1"/>
                  <rdf:li rdf:resource="http://identifiers.org/kegg.reaction/R00316"/>
                </rdf:Bag>
              </bqbiol:is>
            </rdf:Description>
          </rdf:RDF>
        </annotation>
        <listOfReactants>
          <speciesReference species="M_atp_c" stoichiometry="1" constant="true"/>
          <speciesReference species="M_ac_c" stoichiometry="1" constant="true"/>
        </listOfReactants>
        <listOfProducts>
          <speciesReference species="M_ppi_c" stoichiometry="1" constant="true"/>
          <speciesReference species="M_C05993_c" stoichiometry="1" constant="true"/>
        </listOfProducts>
      </reaction>
      <reaction metaid="R_R354_m" sboTerm="SBO:0000176" id="R_R354_m" name="ATP:acetate adenylyltransferase [mitochondria]" reversible="false" fast="false" fbc:lowerFluxBound="FB2N0" fbc:upperFluxBound="FB3N1000">
        <annotation>
          <rdf:RDF xmlns:rdf="http://www.w3.org/1999/02/22-rdf-syntax-ns#" xmlns:dcterms="http://purl.org/dc/terms/" xmlns:vCard="http://www.w3.org/2001/vcard-rdf/3.0#" xmlns:vCard4="http://www.w3.org/2006/vcard/ns#" xmlns:bqbiol="http://biomodels.net/biology-qualifiers/" xmlns:bqmodel="http://biomodels.net/model-qualifiers/">
            <rdf:Description rdf:about="#R_R354_m">
              <bqbiol:is>
                <rdf:Bag>
                  <rdf:li rdf:resource="http://identifiers.org/ec-code/6.2.1.1"/>
                  <rdf:li rdf:resource="http://identifiers.org/kegg.reaction/R00316"/>
                </rdf:Bag>
              </bqbiol:is>
            </rdf:Description>
          </rdf:RDF>
        </annotation>
        <listOfReactants>
          <speciesReference species="M_atp_m" stoichiometry="1" constant="true"/>
          <speciesReference species="M_ac_m" stoichiometry="1" constant="true"/>
        </listOfReactants>
        <listOfProducts>
          <speciesReference species="M_ppi_m" stoichiometry="1" constant="true"/>
          <speciesReference species="M_C05993_m" stoichiometry="1" constant="true"/>
        </listOfProducts>
      </reaction>
      <reaction metaid="R_NDP3ex" sboTerm="SBO:0000176" id="R_NDP3ex" name="GDP phosphohydrolase [plasma membrane]" reversible="false" fast="false" fbc:lowerFluxBound="FB2N0" fbc:upperFluxBound="FB3N1000">
        <annotation>
          <rdf:RDF xmlns:rdf="http://www.w3.org/1999/02/22-rdf-syntax-ns#" xmlns:dcterms="http://purl.org/dc/terms/" xmlns:vCard="http://www.w3.org/2001/vcard-rdf/3.0#" xmlns:vCard4="http://www.w3.org/2006/vcard/ns#" xmlns:bqbiol="http://biomodels.net/biology-qualifiers/" xmlns:bqmodel="http://biomodels.net/model-qualifiers/">
            <rdf:Description rdf:about="#R_NDP3ex">
              <bqbiol:is>
                <rdf:Bag>
                  <rdf:li rdf:resource="http://identifiers.org/ec-code/3.6.1.6"/>
                  <rdf:li rdf:resource="http://identifiers.org/ec-code/3.6.1.5"/>
                  <rdf:li rdf:resource="http://identifiers.org/kegg.reaction/R00328"/>
                </rdf:Bag>
              </bqbiol:is>
            </rdf:Description>
          </rdf:RDF>
        </annotation>
        <listOfReactants>
          <speciesReference species="M_h2o_e" stoichiometry="1" constant="true"/>
          <speciesReference species="M_gdp_e" stoichiometry="1" constant="true"/>
        </listOfReactants>
        <listOfProducts>
          <speciesReference species="M_pi_e" stoichiometry="1" constant="true"/>
          <speciesReference species="M_gmp_e" stoichiometry="1" constant="true"/>
        </listOfProducts>
        <fbc:geneProductAssociation>
          <fbc:or/>
        </fbc:geneProductAssociation>
      </reaction>
      <reaction metaid="R_NDPK1" sboTerm="SBO:0000176" id="R_NDPK1" name="ATP:GDP phosphotransferase [cytosol]" reversible="true" fast="false" fbc:lowerFluxBound="FB1N1000" fbc:upperFluxBound="FB3N1000">
        <annotation>
          <rdf:RDF xmlns:rdf="http://www.w3.org/1999/02/22-rdf-syntax-ns#" xmlns:dcterms="http://purl.org/dc/terms/" xmlns:vCard="http://www.w3.org/2001/vcard-rdf/3.0#" xmlns:vCard4="http://www.w3.org/2006/vcard/ns#" xmlns:bqbiol="http://biomodels.net/biology-qualifiers/" xmlns:bqmodel="http://biomodels.net/model-qualifiers/">
            <rdf:Description rdf:about="#R_NDPK1">
              <bqbiol:is>
                <rdf:Bag>
                  <rdf:li rdf:resource="http://identifiers.org/ec-code/2.7.4.6"/>
                  <rdf:li rdf:resource="http://identifiers.org/kegg.reaction/R00330"/>
                </rdf:Bag>
              </bqbiol:is>
            </rdf:Description>
          </rdf:RDF>
        </annotation>
        <listOfReactants>
          <speciesReference species="M_atp_c" stoichiometry="1" constant="true"/>
          <speciesReference species="M_gdp_c" stoichiometry="1" constant="true"/>
        </listOfReactants>
        <listOfProducts>
          <speciesReference species="M_adp_c" stoichiometry="1" constant="true"/>
          <speciesReference species="M_gtp_c" stoichiometry="1" constant="true"/>
        </listOfProducts>
        <fbc:geneProductAssociation>
          <fbc:or/>
        </fbc:geneProductAssociation>
      </reaction>
      <reaction metaid="R_NDPK1nm" sboTerm="SBO:0000176" id="R_NDPK1nm" name="ATP:GDP phosphotransferase [nuclear membrane]" reversible="true" fast="false" fbc:lowerFluxBound="FB1N1000" fbc:upperFluxBound="FB3N1000">
        <annotation>
          <rdf:RDF xmlns:rdf="http://www.w3.org/1999/02/22-rdf-syntax-ns#" xmlns:dcterms="http://purl.org/dc/terms/" xmlns:vCard="http://www.w3.org/2001/vcard-rdf/3.0#" xmlns:vCard4="http://www.w3.org/2006/vcard/ns#" xmlns:bqbiol="http://biomodels.net/biology-qualifiers/" xmlns:bqmodel="http://biomodels.net/model-qualifiers/">
            <rdf:Description rdf:about="#R_NDPK1nm">
              <bqbiol:is>
                <rdf:Bag>
                  <rdf:li rdf:resource="http://identifiers.org/ec-code/2.7.4.6"/>
                  <rdf:li rdf:resource="http://identifiers.org/kegg.reaction/R00330"/>
                </rdf:Bag>
              </bqbiol:is>
            </rdf:Description>
          </rdf:RDF>
        </annotation>
        <listOfReactants>
          <speciesReference species="M_atp_c" stoichiometry="1" constant="true"/>
          <speciesReference species="M_gdp_c" stoichiometry="1" constant="true"/>
        </listOfReactants>
        <listOfProducts>
          <speciesReference species="M_adp_c" stoichiometry="1" constant="true"/>
          <speciesReference species="M_gtp_c" stoichiometry="1" constant="true"/>
        </listOfProducts>
      </reaction>
      <reaction metaid="R_NDPK1m" sboTerm="SBO:0000176" id="R_NDPK1m" name="ATP:GDP phosphotransferase [mitochondria]" reversible="true" fast="false" fbc:lowerFluxBound="FB1N1000" fbc:upperFluxBound="FB3N1000">
        <annotation>
          <rdf:RDF xmlns:rdf="http://www.w3.org/1999/02/22-rdf-syntax-ns#" xmlns:dcterms="http://purl.org/dc/terms/" xmlns:vCard="http://www.w3.org/2001/vcard-rdf/3.0#" xmlns:vCard4="http://www.w3.org/2006/vcard/ns#" xmlns:bqbiol="http://biomodels.net/biology-qualifiers/" xmlns:bqmodel="http://biomodels.net/model-qualifiers/">
            <rdf:Description rdf:about="#R_NDPK1m">
              <bqbiol:is>
                <rdf:Bag>
                  <rdf:li rdf:resource="http://identifiers.org/ec-code/2.7.4.6"/>
                  <rdf:li rdf:resource="http://identifiers.org/kegg.reaction/R00330"/>
                </rdf:Bag>
              </bqbiol:is>
            </rdf:Description>
          </rdf:RDF>
        </annotation>
        <listOfReactants>
          <speciesReference species="M_atp_m" stoichiometry="1" constant="true"/>
          <speciesReference species="M_gdp_m" stoichiometry="1" constant="true"/>
        </listOfReactants>
        <listOfProducts>
          <speciesReference species="M_adp_m" stoichiometry="1" constant="true"/>
          <speciesReference species="M_gtp_m" stoichiometry="1" constant="true"/>
        </listOfProducts>
      </reaction>
      <reaction metaid="R_NDPK1mim" sboTerm="SBO:0000176" id="R_NDPK1mim" name="ATP:GDP phosphotransferase [mitochondrial inner membrane]" reversible="true" fast="false" fbc:lowerFluxBound="FB1N1000" fbc:upperFluxBound="FB3N1000">
        <annotation>
          <rdf:RDF xmlns:rdf="http://www.w3.org/1999/02/22-rdf-syntax-ns#" xmlns:dcterms="http://purl.org/dc/terms/" xmlns:vCard="http://www.w3.org/2001/vcard-rdf/3.0#" xmlns:vCard4="http://www.w3.org/2006/vcard/ns#" xmlns:bqbiol="http://biomodels.net/biology-qualifiers/" xmlns:bqmodel="http://biomodels.net/model-qualifiers/">
            <rdf:Description rdf:about="#R_NDPK1mim">
              <bqbiol:is>
                <rdf:Bag>
                  <rdf:li rdf:resource="http://identifiers.org/ec-code/2.7.4.6"/>
                  <rdf:li rdf:resource="http://identifiers.org/kegg.reaction/R00330"/>
                </rdf:Bag>
              </bqbiol:is>
            </rdf:Description>
          </rdf:RDF>
        </annotation>
        <listOfReactants>
          <speciesReference species="M_atp_m" stoichiometry="1" constant="true"/>
          <speciesReference species="M_gdp_m" stoichiometry="1" constant="true"/>
        </listOfReactants>
        <listOfProducts>
          <speciesReference species="M_adp_m" stoichiometry="1" constant="true"/>
          <speciesReference species="M_gtp_m" stoichiometry="1" constant="true"/>
        </listOfProducts>
      </reaction>
      <reaction metaid="R_GK1" sboTerm="SBO:0000176" id="R_GK1" name="ATP:GMP phosphotransferase [cytosol]" reversible="true" fast="false" fbc:lowerFluxBound="FB1N1000" fbc:upperFluxBound="FB3N1000">
        <annotation>
          <rdf:RDF xmlns:rdf="http://www.w3.org/1999/02/22-rdf-syntax-ns#" xmlns:dcterms="http://purl.org/dc/terms/" xmlns:vCard="http://www.w3.org/2001/vcard-rdf/3.0#" xmlns:vCard4="http://www.w3.org/2006/vcard/ns#" xmlns:bqbiol="http://biomodels.net/biology-qualifiers/" xmlns:bqmodel="http://biomodels.net/model-qualifiers/">
            <rdf:Description rdf:about="#R_GK1">
              <bqbiol:is>
                <rdf:Bag>
                  <rdf:li rdf:resource="http://identifiers.org/ec-code/2.7.4.8"/>
                  <rdf:li rdf:resource="http://identifiers.org/kegg.reaction/R00332"/>
                </rdf:Bag>
              </bqbiol:is>
            </rdf:Description>
          </rdf:RDF>
        </annotation>
        <listOfReactants>
          <speciesReference species="M_atp_c" stoichiometry="1" constant="true"/>
          <speciesReference species="M_gmp_c" stoichiometry="1" constant="true"/>
        </listOfReactants>
        <listOfProducts>
          <speciesReference species="M_adp_c" stoichiometry="1" constant="true"/>
          <speciesReference species="M_gdp_c" stoichiometry="1" constant="true"/>
        </listOfProducts>
      </reaction>
      <reaction metaid="R_NTP3mom" sboTerm="SBO:0000176" id="R_NTP3mom" name="GTP phosphohydrolase [mitochondrial outer membrane]" reversible="false" fast="false" fbc:lowerFluxBound="FB2N0" fbc:upperFluxBound="FB3N1000">
        <annotation>
          <rdf:RDF xmlns:rdf="http://www.w3.org/1999/02/22-rdf-syntax-ns#" xmlns:dcterms="http://purl.org/dc/terms/" xmlns:vCard="http://www.w3.org/2001/vcard-rdf/3.0#" xmlns:vCard4="http://www.w3.org/2006/vcard/ns#" xmlns:bqbiol="http://biomodels.net/biology-qualifiers/" xmlns:bqmodel="http://biomodels.net/model-qualifiers/">
            <rdf:Description rdf:about="#R_NTP3mom">
              <bqbiol:is>
                <rdf:Bag>
                  <rdf:li rdf:resource="http://identifiers.org/ec-code/3.6.5.5"/>
                  <rdf:li rdf:resource="http://identifiers.org/kegg.reaction/R00335"/>
                </rdf:Bag>
              </bqbiol:is>
            </rdf:Description>
          </rdf:RDF>
        </annotation>
        <listOfReactants>
          <speciesReference species="M_h2o_c" stoichiometry="1" constant="true"/>
          <speciesReference species="M_gtp_c" stoichiometry="1" constant="true"/>
        </listOfReactants>
        <listOfProducts>
          <speciesReference species="M_pi_c" stoichiometry="1" constant="true"/>
          <speciesReference species="M_gdp_c" stoichiometry="1" constant="true"/>
        </listOfProducts>
      </reaction>
      <reaction metaid="R_NTP3xm" sboTerm="SBO:0000176" id="R_NTP3xm" name="GTP phosphohydrolase [peroxisomal membrane]" reversible="false" fast="false" fbc:lowerFluxBound="FB2N0" fbc:upperFluxBound="FB3N1000">
        <annotation>
          <rdf:RDF xmlns:rdf="http://www.w3.org/1999/02/22-rdf-syntax-ns#" xmlns:dcterms="http://purl.org/dc/terms/" xmlns:vCard="http://www.w3.org/2001/vcard-rdf/3.0#" xmlns:vCard4="http://www.w3.org/2006/vcard/ns#" xmlns:bqbiol="http://biomodels.net/biology-qualifiers/" xmlns:bqmodel="http://biomodels.net/model-qualifiers/">
            <rdf:Description rdf:about="#R_NTP3xm">
              <bqbiol:is>
                <rdf:Bag>
                  <rdf:li rdf:resource="http://identifiers.org/ec-code/3.6.5.5"/>
                  <rdf:li rdf:resource="http://identifiers.org/kegg.reaction/R00335"/>
                </rdf:Bag>
              </bqbiol:is>
            </rdf:Description>
          </rdf:RDF>
        </annotation>
        <listOfReactants>
          <speciesReference species="M_h2o_c" stoichiometry="1" constant="true"/>
          <speciesReference species="M_gtp_c" stoichiometry="1" constant="true"/>
        </listOfReactants>
        <listOfProducts>
          <speciesReference species="M_pi_c" stoichiometry="1" constant="true"/>
          <speciesReference species="M_gdp_c" stoichiometry="1" constant="true"/>
        </listOfProducts>
        <fbc:geneProductAssociation>
          <fbc:or/>
        </fbc:geneProductAssociation>
      </reaction>
      <reaction metaid="R_NTP3pm" sboTerm="SBO:0000176" id="R_NTP3pm" name="GTP phosphohydrolase [plasma membrane]" reversible="false" fast="false" fbc:lowerFluxBound="FB2N0" fbc:upperFluxBound="FB3N1000">
        <annotation>
          <rdf:RDF xmlns:rdf="http://www.w3.org/1999/02/22-rdf-syntax-ns#" xmlns:dcterms="http://purl.org/dc/terms/" xmlns:vCard="http://www.w3.org/2001/vcard-rdf/3.0#" xmlns:vCard4="http://www.w3.org/2006/vcard/ns#" xmlns:bqbiol="http://biomodels.net/biology-qualifiers/" xmlns:bqmodel="http://biomodels.net/model-qualifiers/">
            <rdf:Description rdf:about="#R_NTP3pm">
              <bqbiol:is>
                <rdf:Bag>
                  <rdf:li rdf:resource="http://identifiers.org/ec-code/3.6.5.5"/>
                  <rdf:li rdf:resource="http://identifiers.org/kegg.reaction/R00335"/>
                </rdf:Bag>
              </bqbiol:is>
            </rdf:Description>
          </rdf:RDF>
        </annotation>
        <listOfReactants>
          <speciesReference species="M_h2o_c" stoichiometry="1" constant="true"/>
          <speciesReference species="M_gtp_c" stoichiometry="1" constant="true"/>
        </listOfReactants>
        <listOfProducts>
          <speciesReference species="M_pi_c" stoichiometry="1" constant="true"/>
          <speciesReference species="M_gdp_c" stoichiometry="1" constant="true"/>
        </listOfProducts>
        <fbc:geneProductAssociation>
          <fbc:or/>
        </fbc:geneProductAssociation>
      </reaction>
      <reaction metaid="R_NTP3e" sboTerm="SBO:0000176" id="R_NTP3e" name="GTP phosphohydrolase [plasma membrane]" reversible="false" fast="false" fbc:lowerFluxBound="FB2N0" fbc:upperFluxBound="FB3N1000">
        <annotation>
          <rdf:RDF xmlns:rdf="http://www.w3.org/1999/02/22-rdf-syntax-ns#" xmlns:dcterms="http://purl.org/dc/terms/" xmlns:vCard="http://www.w3.org/2001/vcard-rdf/3.0#" xmlns:vCard4="http://www.w3.org/2006/vcard/ns#" xmlns:bqbiol="http://biomodels.net/biology-qualifiers/" xmlns:bqmodel="http://biomodels.net/model-qualifiers/">
            <rdf:Description rdf:about="#R_NTP3e">
              <bqbiol:is>
                <rdf:Bag>
                  <rdf:li rdf:resource="http://identifiers.org/ec-code/3.6.1.5"/>
                  <rdf:li rdf:resource="http://identifiers.org/kegg.reaction/R00335"/>
                </rdf:Bag>
              </bqbiol:is>
            </rdf:Description>
          </rdf:RDF>
        </annotation>
        <listOfReactants>
          <speciesReference species="M_h2o_e" stoichiometry="1" constant="true"/>
          <speciesReference species="M_gtp_e" stoichiometry="1" constant="true"/>
        </listOfReactants>
        <listOfProducts>
          <speciesReference species="M_pi_e" stoichiometry="1" constant="true"/>
          <speciesReference species="M_gdp_e" stoichiometry="1" constant="true"/>
        </listOfProducts>
        <fbc:geneProductAssociation>
          <fbc:or/>
        </fbc:geneProductAssociation>
      </reaction>
      <reaction metaid="R_MDH" sboTerm="SBO:0000176" id="R_MDH" name="(S)-malate:NAD+ oxidoreductase [cytosol]" reversible="true" fast="false" fbc:lowerFluxBound="FB1N1000" fbc:upperFluxBound="FB3N1000">
        <annotation>
          <rdf:RDF xmlns:rdf="http://www.w3.org/1999/02/22-rdf-syntax-ns#" xmlns:dcterms="http://purl.org/dc/terms/" xmlns:vCard="http://www.w3.org/2001/vcard-rdf/3.0#" xmlns:vCard4="http://www.w3.org/2006/vcard/ns#" xmlns:bqbiol="http://biomodels.net/biology-qualifiers/" xmlns:bqmodel="http://biomodels.net/model-qualifiers/">
            <rdf:Description rdf:about="#R_MDH">
              <bqbiol:is>
                <rdf:Bag>
                  <rdf:li rdf:resource="http://identifiers.org/ec-code/1.1.1.37"/>
                  <rdf:li rdf:resource="http://identifiers.org/kegg.reaction/R00342"/>
                </rdf:Bag>
              </bqbiol:is>
            </rdf:Description>
          </rdf:RDF>
        </annotation>
        <listOfReactants>
          <speciesReference species="M_nad_c" stoichiometry="1" constant="true"/>
          <speciesReference species="M_mal__L_c" stoichiometry="1" constant="true"/>
        </listOfReactants>
        <listOfProducts>
          <speciesReference species="M_nadh_c" stoichiometry="1" constant="true"/>
          <speciesReference species="M_oaa_c" stoichiometry="1" constant="true"/>
          <speciesReference species="M_h_c" stoichiometry="1" constant="true"/>
        </listOfProducts>
        <fbc:geneProductAssociation>
          <fbc:or/>
        </fbc:geneProductAssociation>
      </reaction>
      <reaction metaid="R_MDHm" sboTerm="SBO:0000176" id="R_MDHm" name="(S)-malate:NAD+ oxidoreductase [mitochondria]" reversible="true" fast="false" fbc:lowerFluxBound="FB1N1000" fbc:upperFluxBound="FB3N1000">
        <annotation>
          <rdf:RDF xmlns:rdf="http://www.w3.org/1999/02/22-rdf-syntax-ns#" xmlns:dcterms="http://purl.org/dc/terms/" xmlns:vCard="http://www.w3.org/2001/vcard-rdf/3.0#" xmlns:vCard4="http://www.w3.org/2006/vcard/ns#" xmlns:bqbiol="http://biomodels.net/biology-qualifiers/" xmlns:bqmodel="http://biomodels.net/model-qualifiers/">
            <rdf:Description rdf:about="#R_MDHm">
              <bqbiol:is>
                <rdf:Bag>
                  <rdf:li rdf:resource="http://identifiers.org/ec-code/1.1.1.37"/>
                  <rdf:li rdf:resource="http://identifiers.org/kegg.reaction/R00342"/>
                </rdf:Bag>
              </bqbiol:is>
            </rdf:Description>
          </rdf:RDF>
        </annotation>
        <listOfReactants>
          <speciesReference species="M_nad_m" stoichiometry="1" constant="true"/>
          <speciesReference species="M_mal__L_m" stoichiometry="1" constant="true"/>
        </listOfReactants>
        <listOfProducts>
          <speciesReference species="M_nadh_m" stoichiometry="1" constant="true"/>
          <speciesReference species="M_oaa_m" stoichiometry="1" constant="true"/>
          <speciesReference species="M_h_m" stoichiometry="1" constant="true"/>
        </listOfProducts>
      </reaction>
      <reaction metaid="R_PCm" sboTerm="SBO:0000176" id="R_PCm" name="Pyruvate:carbon-dioxide ligase (ADP-forming) [mitochondria]" reversible="false" fast="false" fbc:lowerFluxBound="FB2N0" fbc:upperFluxBound="FB3N1000">
        <annotation>
          <rdf:RDF xmlns:rdf="http://www.w3.org/1999/02/22-rdf-syntax-ns#" xmlns:dcterms="http://purl.org/dc/terms/" xmlns:vCard="http://www.w3.org/2001/vcard-rdf/3.0#" xmlns:vCard4="http://www.w3.org/2006/vcard/ns#" xmlns:bqbiol="http://biomodels.net/biology-qualifiers/" xmlns:bqmodel="http://biomodels.net/model-qualifiers/">
            <rdf:Description rdf:about="#R_PCm">
              <bqbiol:is>
                <rdf:Bag>
                  <rdf:li rdf:resource="http://identifiers.org/ec-code/6.4.1.1"/>
                  <rdf:li rdf:resource="http://identifiers.org/kegg.reaction/R00344"/>
                </rdf:Bag>
              </bqbiol:is>
            </rdf:Description>
          </rdf:RDF>
        </annotation>
        <listOfReactants>
          <speciesReference species="M_atp_m" stoichiometry="1" constant="true"/>
          <speciesReference species="M_pyr_m" stoichiometry="1" constant="true"/>
          <speciesReference species="M_hco3_m" stoichiometry="1" constant="true"/>
        </listOfReactants>
        <listOfProducts>
          <speciesReference species="M_adp_m" stoichiometry="1" constant="true"/>
          <speciesReference species="M_pi_m" stoichiometry="1" constant="true"/>
          <speciesReference species="M_oaa_m" stoichiometry="1" constant="true"/>
        </listOfProducts>
      </reaction>
      <reaction metaid="R_CSm" sboTerm="SBO:0000176" id="R_CSm" name="acetyl-CoA:oxaloacetate C-acetyltransferase (thioester-hydrolysing) [mitochondria]" reversible="false" fast="false" fbc:lowerFluxBound="FB2N0" fbc:upperFluxBound="FB3N1000">
        <annotation>
          <rdf:RDF xmlns:rdf="http://www.w3.org/1999/02/22-rdf-syntax-ns#" xmlns:dcterms="http://purl.org/dc/terms/" xmlns:vCard="http://www.w3.org/2001/vcard-rdf/3.0#" xmlns:vCard4="http://www.w3.org/2006/vcard/ns#" xmlns:bqbiol="http://biomodels.net/biology-qualifiers/" xmlns:bqmodel="http://biomodels.net/model-qualifiers/">
            <rdf:Description rdf:about="#R_CSm">
              <bqbiol:is>
                <rdf:Bag>
                  <rdf:li rdf:resource="http://identifiers.org/ec-code/2.3.3.1"/>
                  <rdf:li rdf:resource="http://identifiers.org/kegg.reaction/R00351"/>
                </rdf:Bag>
              </bqbiol:is>
            </rdf:Description>
          </rdf:RDF>
        </annotation>
        <listOfReactants>
          <speciesReference species="M_h2o_m" stoichiometry="1" constant="true"/>
          <speciesReference species="M_accoa_m" stoichiometry="1" constant="true"/>
          <speciesReference species="M_oaa_m" stoichiometry="1" constant="true"/>
        </listOfReactants>
        <listOfProducts>
          <speciesReference species="M_coa_m" stoichiometry="1" constant="true"/>
          <speciesReference species="M_cit_m" stoichiometry="1" constant="true"/>
        </listOfProducts>
      </reaction>
      <reaction metaid="R_ACITL" sboTerm="SBO:0000176" id="R_ACITL" name="acetyl-CoA:oxaloacetate C-acetyltransferase [(pro-S)-carboxymethyl-forming, ADP-phosphorylating] [cytosol]" reversible="false" fast="false" fbc:lowerFluxBound="FB2N0" fbc:upperFluxBound="FB3N1000">
        <annotation>
          <rdf:RDF xmlns:rdf="http://www.w3.org/1999/02/22-rdf-syntax-ns#" xmlns:dcterms="http://purl.org/dc/terms/" xmlns:vCard="http://www.w3.org/2001/vcard-rdf/3.0#" xmlns:vCard4="http://www.w3.org/2006/vcard/ns#" xmlns:bqbiol="http://biomodels.net/biology-qualifiers/" xmlns:bqmodel="http://biomodels.net/model-qualifiers/">
            <rdf:Description rdf:about="#R_ACITL">
              <bqbiol:is>
                <rdf:Bag>
                  <rdf:li rdf:resource="http://identifiers.org/ec-code/2.3.3.8"/>
                  <rdf:li rdf:resource="http://identifiers.org/kegg.reaction/R00352"/>
                </rdf:Bag>
              </bqbiol:is>
            </rdf:Description>
          </rdf:RDF>
        </annotation>
        <listOfReactants>
          <speciesReference species="M_atp_c" stoichiometry="1" constant="true"/>
          <speciesReference species="M_coa_c" stoichiometry="1" constant="true"/>
          <speciesReference species="M_cit_c" stoichiometry="1" constant="true"/>
        </listOfReactants>
        <listOfProducts>
          <speciesReference species="M_adp_c" stoichiometry="1" constant="true"/>
          <speciesReference species="M_pi_c" stoichiometry="1" constant="true"/>
          <speciesReference species="M_accoa_c" stoichiometry="1" constant="true"/>
          <speciesReference species="M_oaa_c" stoichiometry="1" constant="true"/>
        </listOfProducts>
      </reaction>
      <reaction metaid="R_ASPTAm" sboTerm="SBO:0000176" id="R_ASPTAm" name="L-Aspartate:2-oxoglutarate aminotransferase [mitochondria]" reversible="true" fast="false" fbc:lowerFluxBound="FB1N1000" fbc:upperFluxBound="FB3N1000">
        <annotation>
          <rdf:RDF xmlns:rdf="http://www.w3.org/1999/02/22-rdf-syntax-ns#" xmlns:dcterms="http://purl.org/dc/terms/" xmlns:vCard="http://www.w3.org/2001/vcard-rdf/3.0#" xmlns:vCard4="http://www.w3.org/2006/vcard/ns#" xmlns:bqbiol="http://biomodels.net/biology-qualifiers/" xmlns:bqmodel="http://biomodels.net/model-qualifiers/">
            <rdf:Description rdf:about="#R_ASPTAm">
              <bqbiol:is>
                <rdf:Bag>
                  <rdf:li rdf:resource="http://identifiers.org/ec-code/2.6.1.1"/>
                  <rdf:li rdf:resource="http://identifiers.org/kegg.reaction/R00355"/>
                </rdf:Bag>
              </bqbiol:is>
            </rdf:Description>
          </rdf:RDF>
        </annotation>
        <listOfReactants>
          <speciesReference species="M_akg_m" stoichiometry="1" constant="true"/>
          <speciesReference species="M_asp__L_m" stoichiometry="1" constant="true"/>
        </listOfReactants>
        <listOfProducts>
          <speciesReference species="M_glu__L_m" stoichiometry="1" constant="true"/>
          <speciesReference species="M_oaa_m" stoichiometry="1" constant="true"/>
        </listOfProducts>
        <fbc:geneProductAssociation>
          <fbc:or/>
        </fbc:geneProductAssociation>
      </reaction>
      <reaction metaid="R_LASPO1m" sboTerm="SBO:0000176" id="R_LASPO1m" name="L-Aspartic acid:oxygen oxidoreductase (deaminating) [mitochondria]" reversible="false" fast="false" fbc:lowerFluxBound="FB2N0" fbc:upperFluxBound="FB3N1000">
        <annotation>
          <rdf:RDF xmlns:rdf="http://www.w3.org/1999/02/22-rdf-syntax-ns#" xmlns:dcterms="http://purl.org/dc/terms/" xmlns:vCard="http://www.w3.org/2001/vcard-rdf/3.0#" xmlns:vCard4="http://www.w3.org/2006/vcard/ns#" xmlns:bqbiol="http://biomodels.net/biology-qualifiers/" xmlns:bqmodel="http://biomodels.net/model-qualifiers/">
            <rdf:Description rdf:about="#R_LASPO1m">
              <bqbiol:is>
                <rdf:Bag>
                  <rdf:li rdf:resource="http://identifiers.org/ec-code/1.4.3.2"/>
                  <rdf:li rdf:resource="http://identifiers.org/kegg.reaction/R00357"/>
                </rdf:Bag>
              </bqbiol:is>
            </rdf:Description>
          </rdf:RDF>
        </annotation>
        <listOfReactants>
          <speciesReference species="M_h2o_m" stoichiometry="1" constant="true"/>
          <speciesReference species="M_o2_m" stoichiometry="1" constant="true"/>
          <speciesReference species="M_asp__L_m" stoichiometry="1" constant="true"/>
        </listOfReactants>
        <listOfProducts>
          <speciesReference species="M_nh3_m" stoichiometry="1" constant="true"/>
          <speciesReference species="M_h2o2_m" stoichiometry="1" constant="true"/>
          <speciesReference species="M_oaa_m" stoichiometry="1" constant="true"/>
        </listOfProducts>
      </reaction>
      <reaction metaid="R_GNMT" sboTerm="SBO:0000176" id="R_GNMT" name="S-Adenosyl-L-methionine:glycine N-methyltransferase [cytosol]" reversible="false" fast="false" fbc:lowerFluxBound="FB2N0" fbc:upperFluxBound="FB3N1000">
        <annotation>
          <rdf:RDF xmlns:rdf="http://www.w3.org/1999/02/22-rdf-syntax-ns#" xmlns:dcterms="http://purl.org/dc/terms/" xmlns:vCard="http://www.w3.org/2001/vcard-rdf/3.0#" xmlns:vCard4="http://www.w3.org/2006/vcard/ns#" xmlns:bqbiol="http://biomodels.net/biology-qualifiers/" xmlns:bqmodel="http://biomodels.net/model-qualifiers/">
            <rdf:Description rdf:about="#R_GNMT">
              <bqbiol:is>
                <rdf:Bag>
                  <rdf:li rdf:resource="http://identifiers.org/ec-code/2.1.1.20"/>
                  <rdf:li rdf:resource="http://identifiers.org/kegg.reaction/R00367"/>
                </rdf:Bag>
              </bqbiol:is>
            </rdf:Description>
          </rdf:RDF>
        </annotation>
        <listOfReactants>
          <speciesReference species="M_amet_c" stoichiometry="1" constant="true"/>
          <speciesReference species="M_gly_c" stoichiometry="1" constant="true"/>
        </listOfReactants>
        <listOfProducts>
          <speciesReference species="M_ahcys_c" stoichiometry="1" constant="true"/>
          <speciesReference species="M_sarcs_c" stoichiometry="1" constant="true"/>
        </listOfProducts>
      </reaction>
      <reaction metaid="R_AGTm" sboTerm="SBO:0000176" id="R_AGTm" name="L-Alanine:glyoxylate aminotransferase [mitochondria]" reversible="false" fast="false" fbc:lowerFluxBound="FB2N0" fbc:upperFluxBound="FB3N1000">
        <annotation>
          <rdf:RDF xmlns:rdf="http://www.w3.org/1999/02/22-rdf-syntax-ns#" xmlns:dcterms="http://purl.org/dc/terms/" xmlns:vCard="http://www.w3.org/2001/vcard-rdf/3.0#" xmlns:vCard4="http://www.w3.org/2006/vcard/ns#" xmlns:bqbiol="http://biomodels.net/biology-qualifiers/" xmlns:bqmodel="http://biomodels.net/model-qualifiers/">
            <rdf:Description rdf:about="#R_AGTm">
              <bqbiol:is>
                <rdf:Bag>
                  <rdf:li rdf:resource="http://identifiers.org/ec-code/2.6.1.44"/>
                  <rdf:li rdf:resource="http://identifiers.org/kegg.reaction/R00369"/>
                </rdf:Bag>
              </bqbiol:is>
            </rdf:Description>
          </rdf:RDF>
        </annotation>
        <listOfReactants>
          <speciesReference species="M_ala__L_m" stoichiometry="1" constant="true"/>
          <speciesReference species="M_glx_m" stoichiometry="1" constant="true"/>
        </listOfReactants>
        <listOfProducts>
          <speciesReference species="M_pyr_m" stoichiometry="1" constant="true"/>
          <speciesReference species="M_gly_m" stoichiometry="1" constant="true"/>
        </listOfProducts>
      </reaction>
      <reaction metaid="R_GLYATm" sboTerm="SBO:0000176" id="R_GLYATm" name="Acetyl-CoA:glycine C-acetyltransferase [mitochondria]" reversible="true" fast="false" fbc:lowerFluxBound="FB1N1000" fbc:upperFluxBound="FB3N1000">
        <annotation>
          <rdf:RDF xmlns:rdf="http://www.w3.org/1999/02/22-rdf-syntax-ns#" xmlns:dcterms="http://purl.org/dc/terms/" xmlns:vCard="http://www.w3.org/2001/vcard-rdf/3.0#" xmlns:vCard4="http://www.w3.org/2006/vcard/ns#" xmlns:bqbiol="http://biomodels.net/biology-qualifiers/" xmlns:bqmodel="http://biomodels.net/model-qualifiers/">
            <rdf:Description rdf:about="#R_GLYATm">
              <bqbiol:is>
                <rdf:Bag>
                  <rdf:li rdf:resource="http://identifiers.org/ec-code/2.3.1.29"/>
                  <rdf:li rdf:resource="http://identifiers.org/kegg.reaction/R00371"/>
                </rdf:Bag>
              </bqbiol:is>
            </rdf:Description>
          </rdf:RDF>
        </annotation>
        <listOfReactants>
          <speciesReference species="M_accoa_m" stoichiometry="1" constant="true"/>
          <speciesReference species="M_gly_m" stoichiometry="1" constant="true"/>
        </listOfReactants>
        <listOfProducts>
          <speciesReference species="M_coa_m" stoichiometry="1" constant="true"/>
          <speciesReference species="M_2aobut_m" stoichiometry="1" constant="true"/>
        </listOfProducts>
      </reaction>
      <reaction metaid="R_GLYTAm" sboTerm="SBO:0000176" id="R_GLYTAm" name="Glycine:2-oxoglutarate aminotransferase [mitochondria]" reversible="true" fast="false" fbc:lowerFluxBound="FB1N1000" fbc:upperFluxBound="FB3N1000">
        <annotation>
          <rdf:RDF xmlns:rdf="http://www.w3.org/1999/02/22-rdf-syntax-ns#" xmlns:dcterms="http://purl.org/dc/terms/" xmlns:vCard="http://www.w3.org/2001/vcard-rdf/3.0#" xmlns:vCard4="http://www.w3.org/2006/vcard/ns#" xmlns:bqbiol="http://biomodels.net/biology-qualifiers/" xmlns:bqmodel="http://biomodels.net/model-qualifiers/">
            <rdf:Description rdf:about="#R_GLYTAm">
              <bqbiol:is>
                <rdf:Bag>
                  <rdf:li rdf:resource="http://identifiers.org/ec-code/2.6.1.44"/>
                  <rdf:li rdf:resource="http://identifiers.org/kegg.reaction/R00372"/>
                </rdf:Bag>
              </bqbiol:is>
            </rdf:Description>
          </rdf:RDF>
        </annotation>
        <listOfReactants>
          <speciesReference species="M_akg_m" stoichiometry="1" constant="true"/>
          <speciesReference species="M_gly_m" stoichiometry="1" constant="true"/>
        </listOfReactants>
        <listOfProducts>
          <speciesReference species="M_glu__L_m" stoichiometry="1" constant="true"/>
          <speciesReference species="M_glx_m" stoichiometry="1" constant="true"/>
        </listOfProducts>
      </reaction>
      <reaction metaid="R_KATm" sboTerm="SBO:0000176" id="R_KATm" name="Acyl-CoA:acetyl-CoA C-acyltransferase [mitochondria]" reversible="false" fast="false" fbc:lowerFluxBound="FB2N0" fbc:upperFluxBound="FB3N1000">
        <annotation>
          <rdf:RDF xmlns:rdf="http://www.w3.org/1999/02/22-rdf-syntax-ns#" xmlns:dcterms="http://purl.org/dc/terms/" xmlns:vCard="http://www.w3.org/2001/vcard-rdf/3.0#" xmlns:vCard4="http://www.w3.org/2006/vcard/ns#" xmlns:bqbiol="http://biomodels.net/biology-qualifiers/" xmlns:bqmodel="http://biomodels.net/model-qualifiers/">
            <rdf:Description rdf:about="#R_KATm">
              <bqbiol:is>
                <rdf:Bag>
                  <rdf:li rdf:resource="http://identifiers.org/ec-code/2.3.1.16"/>
                  <rdf:li rdf:resource="http://identifiers.org/kegg.reaction/R00391"/>
                </rdf:Bag>
              </bqbiol:is>
            </rdf:Description>
          </rdf:RDF>
        </annotation>
        <listOfReactants>
          <speciesReference species="M_coa_m" stoichiometry="1" constant="true"/>
          <speciesReference species="M_3oacoa_m" stoichiometry="1" constant="true"/>
        </listOfReactants>
        <listOfProducts>
          <speciesReference species="M_accoa_m" stoichiometry="1" constant="true"/>
          <speciesReference species="M_acoa_m" stoichiometry="1" constant="true"/>
        </listOfProducts>
      </reaction>
      <reaction metaid="R_KATmim" sboTerm="SBO:0000176" id="R_KATmim" name="Acyl-CoA:acetyl-CoA C-acyltransferase [mitochondrial inner membrane]" reversible="false" fast="false" fbc:lowerFluxBound="FB2N0" fbc:upperFluxBound="FB3N1000">
        <annotation>
          <rdf:RDF xmlns:rdf="http://www.w3.org/1999/02/22-rdf-syntax-ns#" xmlns:dcterms="http://purl.org/dc/terms/" xmlns:vCard="http://www.w3.org/2001/vcard-rdf/3.0#" xmlns:vCard4="http://www.w3.org/2006/vcard/ns#" xmlns:bqbiol="http://biomodels.net/biology-qualifiers/" xmlns:bqmodel="http://biomodels.net/model-qualifiers/">
            <rdf:Description rdf:about="#R_KATmim">
              <bqbiol:is>
                <rdf:Bag>
                  <rdf:li rdf:resource="http://identifiers.org/ec-code/2.3.1.16"/>
                  <rdf:li rdf:resource="http://identifiers.org/kegg.reaction/R00391"/>
                </rdf:Bag>
              </bqbiol:is>
            </rdf:Description>
          </rdf:RDF>
        </annotation>
        <listOfReactants>
          <speciesReference species="M_coa_m" stoichiometry="1" constant="true"/>
          <speciesReference species="M_3oacoa_m" stoichiometry="1" constant="true"/>
        </listOfReactants>
        <listOfProducts>
          <speciesReference species="M_accoa_m" stoichiometry="1" constant="true"/>
          <speciesReference species="M_acoa_m" stoichiometry="1" constant="true"/>
        </listOfProducts>
      </reaction>
      <reaction metaid="R_SUCOASm" sboTerm="SBO:0000176" id="R_SUCOASm" name="Succinate:CoA ligase (ADP-forming) [mitochondria]" reversible="false" fast="false" fbc:lowerFluxBound="FB2N0" fbc:upperFluxBound="FB3N1000">
        <annotation>
          <rdf:RDF xmlns:rdf="http://www.w3.org/1999/02/22-rdf-syntax-ns#" xmlns:dcterms="http://purl.org/dc/terms/" xmlns:vCard="http://www.w3.org/2001/vcard-rdf/3.0#" xmlns:vCard4="http://www.w3.org/2006/vcard/ns#" xmlns:bqbiol="http://biomodels.net/biology-qualifiers/" xmlns:bqmodel="http://biomodels.net/model-qualifiers/">
            <rdf:Description rdf:about="#R_SUCOASm">
              <bqbiol:is>
                <rdf:Bag>
                  <rdf:li rdf:resource="http://identifiers.org/ec-code/6.2.1.5"/>
                  <rdf:li rdf:resource="http://identifiers.org/kegg.reaction/R00405"/>
                </rdf:Bag>
              </bqbiol:is>
            </rdf:Description>
          </rdf:RDF>
        </annotation>
        <listOfReactants>
          <speciesReference species="M_atp_m" stoichiometry="1" constant="true"/>
          <speciesReference species="M_coa_m" stoichiometry="1" constant="true"/>
          <speciesReference species="M_succ_m" stoichiometry="1" constant="true"/>
        </listOfReactants>
        <listOfProducts>
          <speciesReference species="M_adp_m" stoichiometry="1" constant="true"/>
          <speciesReference species="M_pi_m" stoichiometry="1" constant="true"/>
          <speciesReference species="M_succoa_m" stoichiometry="1" constant="true"/>
        </listOfProducts>
        <fbc:geneProductAssociation>
          <fbc:or/>
        </fbc:geneProductAssociation>
      </reaction>
      <reaction metaid="R_SUCD1m" sboTerm="SBO:0000176" id="R_SUCD1m" name="Succinate:(acceptor) oxidoreductase [mitochondria]" reversible="true" fast="false" fbc:lowerFluxBound="FB1N1000" fbc:upperFluxBound="FB3N1000">
        <annotation>
          <rdf:RDF xmlns:rdf="http://www.w3.org/1999/02/22-rdf-syntax-ns#" xmlns:dcterms="http://purl.org/dc/terms/" xmlns:vCard="http://www.w3.org/2001/vcard-rdf/3.0#" xmlns:vCard4="http://www.w3.org/2006/vcard/ns#" xmlns:bqbiol="http://biomodels.net/biology-qualifiers/" xmlns:bqmodel="http://biomodels.net/model-qualifiers/">
            <rdf:Description rdf:about="#R_SUCD1m">
              <bqbiol:is>
                <rdf:Bag>
                  <rdf:li rdf:resource="http://identifiers.org/kegg.reaction/R00408"/>
                </rdf:Bag>
              </bqbiol:is>
            </rdf:Description>
          </rdf:RDF>
        </annotation>
        <listOfReactants>
          <speciesReference species="M_fad_m" stoichiometry="1" constant="true"/>
          <speciesReference species="M_succ_m" stoichiometry="1" constant="true"/>
        </listOfReactants>
        <listOfProducts>
          <speciesReference species="M_fum_m" stoichiometry="1" constant="true"/>
          <speciesReference species="M_fadh2_m" stoichiometry="1" constant="true"/>
        </listOfProducts>
        <fbc:geneProductAssociation>
          <fbc:or/>
        </fbc:geneProductAssociation>
      </reaction>
      <reaction metaid="R_OCOAT1m" sboTerm="SBO:0000176" id="R_OCOAT1m" name="succinyl-CoA:acetoacetate CoA-transferase [mitochondria]" reversible="true" fast="false" fbc:lowerFluxBound="FB1N1000" fbc:upperFluxBound="FB3N1000">
        <annotation>
          <rdf:RDF xmlns:rdf="http://www.w3.org/1999/02/22-rdf-syntax-ns#" xmlns:dcterms="http://purl.org/dc/terms/" xmlns:vCard="http://www.w3.org/2001/vcard-rdf/3.0#" xmlns:vCard4="http://www.w3.org/2006/vcard/ns#" xmlns:bqbiol="http://biomodels.net/biology-qualifiers/" xmlns:bqmodel="http://biomodels.net/model-qualifiers/">
            <rdf:Description rdf:about="#R_OCOAT1m">
              <bqbiol:is>
                <rdf:Bag>
                  <rdf:li rdf:resource="http://identifiers.org/ec-code/2.8.3.5"/>
                  <rdf:li rdf:resource="http://identifiers.org/kegg.reaction/R00410"/>
                </rdf:Bag>
              </bqbiol:is>
            </rdf:Description>
          </rdf:RDF>
        </annotation>
        <listOfReactants>
          <speciesReference species="M_succoa_m" stoichiometry="1" constant="true"/>
          <speciesReference species="M_acac_m" stoichiometry="1" constant="true"/>
        </listOfReactants>
        <listOfProducts>
          <speciesReference species="M_succ_m" stoichiometry="1" constant="true"/>
          <speciesReference species="M_aacoa_m" stoichiometry="1" constant="true"/>
        </listOfProducts>
        <fbc:geneProductAssociation>
          <fbc:or/>
        </fbc:geneProductAssociation>
      </reaction>
      <reaction metaid="R_UAG2EMAi" sboTerm="SBO:0000176" id="R_UAG2EMAi" name="UDP-N-acetyl-D-glucosamine 2-epimerase [cytosol]" reversible="false" fast="false" fbc:lowerFluxBound="FB2N0" fbc:upperFluxBound="FB3N1000">
        <annotation>
          <rdf:RDF xmlns:rdf="http://www.w3.org/1999/02/22-rdf-syntax-ns#" xmlns:dcterms="http://purl.org/dc/terms/" xmlns:vCard="http://www.w3.org/2001/vcard-rdf/3.0#" xmlns:vCard4="http://www.w3.org/2006/vcard/ns#" xmlns:bqbiol="http://biomodels.net/biology-qualifiers/" xmlns:bqmodel="http://biomodels.net/model-qualifiers/">
            <rdf:Description rdf:about="#R_UAG2EMAi">
              <bqbiol:is>
                <rdf:Bag>
                  <rdf:li rdf:resource="http://identifiers.org/ec-code/5.1.3.14"/>
                  <rdf:li rdf:resource="http://identifiers.org/kegg.reaction/R00414"/>
                </rdf:Bag>
              </bqbiol:is>
            </rdf:Description>
          </rdf:RDF>
        </annotation>
        <listOfReactants>
          <speciesReference species="M_h2o_c" stoichiometry="1" constant="true"/>
          <speciesReference species="M_uacgam_c" stoichiometry="1" constant="true"/>
        </listOfReactants>
        <listOfProducts>
          <speciesReference species="M_udp_c" stoichiometry="1" constant="true"/>
          <speciesReference species="M_acmana_c" stoichiometry="1" constant="true"/>
        </listOfProducts>
      </reaction>
      <reaction metaid="R_UAGDP" sboTerm="SBO:0000176" id="R_UAGDP" name="UTP:N-acetyl-alpha-D-glucosamine-1-phosphate uridylyltransferase [plasma membrane]" reversible="false" fast="false" fbc:lowerFluxBound="FB2N0" fbc:upperFluxBound="FB3N1000">
        <annotation>
          <rdf:RDF xmlns:rdf="http://www.w3.org/1999/02/22-rdf-syntax-ns#" xmlns:dcterms="http://purl.org/dc/terms/" xmlns:vCard="http://www.w3.org/2001/vcard-rdf/3.0#" xmlns:vCard4="http://www.w3.org/2006/vcard/ns#" xmlns:bqbiol="http://biomodels.net/biology-qualifiers/" xmlns:bqmodel="http://biomodels.net/model-qualifiers/">
            <rdf:Description rdf:about="#R_UAGDP">
              <bqbiol:is>
                <rdf:Bag>
                  <rdf:li rdf:resource="http://identifiers.org/ec-code/2.7.7.23"/>
                  <rdf:li rdf:resource="http://identifiers.org/kegg.reaction/R00416"/>
                </rdf:Bag>
              </bqbiol:is>
            </rdf:Description>
          </rdf:RDF>
        </annotation>
        <listOfReactants>
          <speciesReference species="M_utp_c" stoichiometry="1" constant="true"/>
          <speciesReference species="M_acgam1p_c" stoichiometry="1" constant="true"/>
        </listOfReactants>
        <listOfProducts>
          <speciesReference species="M_ppi_c" stoichiometry="1" constant="true"/>
          <speciesReference species="M_uacgam_c" stoichiometry="1" constant="true"/>
        </listOfProducts>
        <fbc:geneProductAssociation>
          <fbc:or/>
        </fbc:geneProductAssociation>
      </reaction>
      <reaction metaid="R_R399_c" sboTerm="SBO:0000176" id="R_R399_c" name="GTP diphosphohydrolase (diphosphate-forming); [cytosol]" reversible="false" fast="false" fbc:lowerFluxBound="FB2N0" fbc:upperFluxBound="FB3N1000">
        <annotation>
          <rdf:RDF xmlns:rdf="http://www.w3.org/1999/02/22-rdf-syntax-ns#" xmlns:dcterms="http://purl.org/dc/terms/" xmlns:vCard="http://www.w3.org/2001/vcard-rdf/3.0#" xmlns:vCard4="http://www.w3.org/2006/vcard/ns#" xmlns:bqbiol="http://biomodels.net/biology-qualifiers/" xmlns:bqmodel="http://biomodels.net/model-qualifiers/">
            <rdf:Description rdf:about="#R_R399_c">
              <bqbiol:is>
                <rdf:Bag>
                  <rdf:li rdf:resource="http://identifiers.org/ec-code/3.6.1.19"/>
                  <rdf:li rdf:resource="http://identifiers.org/kegg.reaction/R00426"/>
                </rdf:Bag>
              </bqbiol:is>
            </rdf:Description>
          </rdf:RDF>
        </annotation>
        <listOfReactants>
          <speciesReference species="M_h2o_c" stoichiometry="1" constant="true"/>
          <speciesReference species="M_gtp_c" stoichiometry="1" constant="true"/>
        </listOfReactants>
        <listOfProducts>
          <speciesReference species="M_ppi_c" stoichiometry="1" constant="true"/>
          <speciesReference species="M_gmp_c" stoichiometry="1" constant="true"/>
        </listOfProducts>
      </reaction>
      <reaction metaid="R_PYK3" sboTerm="SBO:0000176" id="R_PYK3" name="GTP:pyruvate 2-O-phosphotransferase [cytosol]" reversible="false" fast="false" fbc:lowerFluxBound="FB2N0" fbc:upperFluxBound="FB3N1000">
        <annotation>
          <rdf:RDF xmlns:rdf="http://www.w3.org/1999/02/22-rdf-syntax-ns#" xmlns:dcterms="http://purl.org/dc/terms/" xmlns:vCard="http://www.w3.org/2001/vcard-rdf/3.0#" xmlns:vCard4="http://www.w3.org/2006/vcard/ns#" xmlns:bqbiol="http://biomodels.net/biology-qualifiers/" xmlns:bqmodel="http://biomodels.net/model-qualifiers/">
            <rdf:Description rdf:about="#R_PYK3">
              <bqbiol:is>
                <rdf:Bag>
                  <rdf:li rdf:resource="http://identifiers.org/ec-code/2.7.1.40"/>
                  <rdf:li rdf:resource="http://identifiers.org/kegg.reaction/R00430"/>
                </rdf:Bag>
              </bqbiol:is>
            </rdf:Description>
          </rdf:RDF>
        </annotation>
        <listOfReactants>
          <speciesReference species="M_pyr_c" stoichiometry="1" constant="true"/>
          <speciesReference species="M_gtp_c" stoichiometry="1" constant="true"/>
          <speciesReference species="M_h_c" stoichiometry="1" constant="true"/>
        </listOfReactants>
        <listOfProducts>
          <speciesReference species="M_gdp_c" stoichiometry="1" constant="true"/>
          <speciesReference species="M_pep_c" stoichiometry="1" constant="true"/>
        </listOfProducts>
        <fbc:geneProductAssociation>
          <fbc:or/>
        </fbc:geneProductAssociation>
      </reaction>
      <reaction metaid="R_PEPCK" sboTerm="SBO:0000176" id="R_PEPCK" name="GTP:oxaloacetate carboxy-lyase (adding GTP;phosphoenolpyruvate-forming); [cytosol]" reversible="false" fast="false" fbc:lowerFluxBound="FB2N0" fbc:upperFluxBound="FB3N1000">
        <annotation>
          <rdf:RDF xmlns:rdf="http://www.w3.org/1999/02/22-rdf-syntax-ns#" xmlns:dcterms="http://purl.org/dc/terms/" xmlns:vCard="http://www.w3.org/2001/vcard-rdf/3.0#" xmlns:vCard4="http://www.w3.org/2006/vcard/ns#" xmlns:bqbiol="http://biomodels.net/biology-qualifiers/" xmlns:bqmodel="http://biomodels.net/model-qualifiers/">
            <rdf:Description rdf:about="#R_PEPCK">
              <bqbiol:is>
                <rdf:Bag>
                  <rdf:li rdf:resource="http://identifiers.org/ec-code/4.1.1.32"/>
                  <rdf:li rdf:resource="http://identifiers.org/kegg.reaction/R00431"/>
                </rdf:Bag>
              </bqbiol:is>
            </rdf:Description>
          </rdf:RDF>
        </annotation>
        <listOfReactants>
          <speciesReference species="M_oaa_c" stoichiometry="1" constant="true"/>
          <speciesReference species="M_gtp_c" stoichiometry="1" constant="true"/>
        </listOfReactants>
        <listOfProducts>
          <speciesReference species="M_co2_c" stoichiometry="1" constant="true"/>
          <speciesReference species="M_gdp_c" stoichiometry="1" constant="true"/>
          <speciesReference species="M_pep_c" stoichiometry="1" constant="true"/>
        </listOfProducts>
      </reaction>
      <reaction metaid="R_PEPCKm" sboTerm="SBO:0000176" id="R_PEPCKm" name="GTP:oxaloacetate carboxy-lyase (adding GTP;phosphoenolpyruvate-forming); [mitochondria]" reversible="false" fast="false" fbc:lowerFluxBound="FB2N0" fbc:upperFluxBound="FB3N1000">
        <annotation>
          <rdf:RDF xmlns:rdf="http://www.w3.org/1999/02/22-rdf-syntax-ns#" xmlns:dcterms="http://purl.org/dc/terms/" xmlns:vCard="http://www.w3.org/2001/vcard-rdf/3.0#" xmlns:vCard4="http://www.w3.org/2006/vcard/ns#" xmlns:bqbiol="http://biomodels.net/biology-qualifiers/" xmlns:bqmodel="http://biomodels.net/model-qualifiers/">
            <rdf:Description rdf:about="#R_PEPCKm">
              <bqbiol:is>
                <rdf:Bag>
                  <rdf:li rdf:resource="http://identifiers.org/ec-code/4.1.1.32"/>
                  <rdf:li rdf:resource="http://identifiers.org/kegg.reaction/R00431"/>
                </rdf:Bag>
              </bqbiol:is>
            </rdf:Description>
          </rdf:RDF>
        </annotation>
        <listOfReactants>
          <speciesReference species="M_oaa_m" stoichiometry="1" constant="true"/>
          <speciesReference species="M_gtp_m" stoichiometry="1" constant="true"/>
        </listOfReactants>
        <listOfProducts>
          <speciesReference species="M_co2_m" stoichiometry="1" constant="true"/>
          <speciesReference species="M_gdp_m" stoichiometry="1" constant="true"/>
          <speciesReference species="M_pep_m" stoichiometry="1" constant="true"/>
        </listOfProducts>
      </reaction>
      <reaction metaid="R_SUCOAS1m" sboTerm="SBO:0000176" id="R_SUCOAS1m" name="Succinate:CoA ligase (GDP-forming) [mitochondria]" reversible="true" fast="false" fbc:lowerFluxBound="FB1N1000" fbc:upperFluxBound="FB3N1000">
        <annotation>
          <rdf:RDF xmlns:rdf="http://www.w3.org/1999/02/22-rdf-syntax-ns#" xmlns:dcterms="http://purl.org/dc/terms/" xmlns:vCard="http://www.w3.org/2001/vcard-rdf/3.0#" xmlns:vCard4="http://www.w3.org/2006/vcard/ns#" xmlns:bqbiol="http://biomodels.net/biology-qualifiers/" xmlns:bqmodel="http://biomodels.net/model-qualifiers/">
            <rdf:Description rdf:about="#R_SUCOAS1m">
              <bqbiol:is>
                <rdf:Bag>
                  <rdf:li rdf:resource="http://identifiers.org/ec-code/6.2.1.4"/>
                  <rdf:li rdf:resource="http://identifiers.org/kegg.reaction/R00432"/>
                </rdf:Bag>
              </bqbiol:is>
            </rdf:Description>
          </rdf:RDF>
        </annotation>
        <listOfReactants>
          <speciesReference species="M_coa_m" stoichiometry="1" constant="true"/>
          <speciesReference species="M_succ_m" stoichiometry="1" constant="true"/>
          <speciesReference species="M_gtp_m" stoichiometry="1" constant="true"/>
        </listOfReactants>
        <listOfProducts>
          <speciesReference species="M_pi_m" stoichiometry="1" constant="true"/>
          <speciesReference species="M_gdp_m" stoichiometry="1" constant="true"/>
          <speciesReference species="M_succoa_m" stoichiometry="1" constant="true"/>
        </listOfProducts>
        <fbc:geneProductAssociation>
          <fbc:or/>
        </fbc:geneProductAssociation>
      </reaction>
      <reaction metaid="R_GUACYC" sboTerm="SBO:0000176" id="R_GUACYC" name="GTP diphosphate-lyase (cyclizing; 3&apos;,5&apos;-cyclic-GMP-forming) [plasma membrane]" reversible="false" fast="false" fbc:lowerFluxBound="FB2N0" fbc:upperFluxBound="FB3N1000">
        <annotation>
          <rdf:RDF xmlns:rdf="http://www.w3.org/1999/02/22-rdf-syntax-ns#" xmlns:dcterms="http://purl.org/dc/terms/" xmlns:vCard="http://www.w3.org/2001/vcard-rdf/3.0#" xmlns:vCard4="http://www.w3.org/2006/vcard/ns#" xmlns:bqbiol="http://biomodels.net/biology-qualifiers/" xmlns:bqmodel="http://biomodels.net/model-qualifiers/">
            <rdf:Description rdf:about="#R_GUACYC">
              <bqbiol:is>
                <rdf:Bag>
                  <rdf:li rdf:resource="http://identifiers.org/ec-code/4.6.1.2"/>
                  <rdf:li rdf:resource="http://identifiers.org/ec-code/4.6.1.1"/>
                  <rdf:li rdf:resource="http://identifiers.org/kegg.reaction/R00434"/>
                </rdf:Bag>
              </bqbiol:is>
            </rdf:Description>
          </rdf:RDF>
        </annotation>
        <listOfReactants>
          <speciesReference species="M_gtp_c" stoichiometry="1" constant="true"/>
        </listOfReactants>
        <listOfProducts>
          <speciesReference species="M_ppi_c" stoichiometry="1" constant="true"/>
          <speciesReference species="M_35cgmp_c" stoichiometry="1" constant="true"/>
        </listOfProducts>
        <fbc:geneProductAssociation>
          <fbc:or/>
        </fbc:geneProductAssociation>
      </reaction>
      <reaction metaid="R_GLYCLTDyp" sboTerm="SBO:0000176" id="R_GLYCLTDyp" name="glycolate:NADP+ oxidoreductase [peroxisome]" reversible="false" fast="false" fbc:lowerFluxBound="FB2N0" fbc:upperFluxBound="FB3N1000">
        <annotation>
          <rdf:RDF xmlns:rdf="http://www.w3.org/1999/02/22-rdf-syntax-ns#" xmlns:dcterms="http://purl.org/dc/terms/" xmlns:vCard="http://www.w3.org/2001/vcard-rdf/3.0#" xmlns:vCard4="http://www.w3.org/2006/vcard/ns#" xmlns:bqbiol="http://biomodels.net/biology-qualifiers/" xmlns:bqmodel="http://biomodels.net/model-qualifiers/">
            <rdf:Description rdf:about="#R_GLYCLTDyp">
              <bqbiol:is>
                <rdf:Bag>
                  <rdf:li rdf:resource="http://identifiers.org/kegg.reaction/R00465"/>
                </rdf:Bag>
              </bqbiol:is>
            </rdf:Description>
          </rdf:RDF>
        </annotation>
        <listOfReactants>
          <speciesReference species="M_nadph_p" stoichiometry="1" constant="true"/>
          <speciesReference species="M_glx_p" stoichiometry="1" constant="true"/>
          <speciesReference species="M_h_p" stoichiometry="1" constant="true"/>
        </listOfReactants>
        <listOfProducts>
          <speciesReference species="M_nadp_p" stoichiometry="1" constant="true"/>
          <speciesReference species="M_glyclt_p" stoichiometry="1" constant="true"/>
        </listOfProducts>
      </reaction>
      <reaction metaid="R_GLYCTO1p" sboTerm="SBO:0000176" id="R_GLYCTO1p" name="Glycolate:oxygen 2-oxidoreductase [peroxisome]" reversible="false" fast="false" fbc:lowerFluxBound="FB2N0" fbc:upperFluxBound="FB3N1000">
        <annotation>
          <rdf:RDF xmlns:rdf="http://www.w3.org/1999/02/22-rdf-syntax-ns#" xmlns:dcterms="http://purl.org/dc/terms/" xmlns:vCard="http://www.w3.org/2001/vcard-rdf/3.0#" xmlns:vCard4="http://www.w3.org/2006/vcard/ns#" xmlns:bqbiol="http://biomodels.net/biology-qualifiers/" xmlns:bqmodel="http://biomodels.net/model-qualifiers/">
            <rdf:Description rdf:about="#R_GLYCTO1p">
              <bqbiol:is>
                <rdf:Bag>
                  <rdf:li rdf:resource="http://identifiers.org/ec-code/1.1.3.15"/>
                  <rdf:li rdf:resource="http://identifiers.org/kegg.reaction/R00475"/>
                </rdf:Bag>
              </bqbiol:is>
            </rdf:Description>
          </rdf:RDF>
        </annotation>
        <listOfReactants>
          <speciesReference species="M_o2_p" stoichiometry="1" constant="true"/>
          <speciesReference species="M_glyclt_p" stoichiometry="1" constant="true"/>
        </listOfReactants>
        <listOfProducts>
          <speciesReference species="M_h2o2_p" stoichiometry="1" constant="true"/>
          <speciesReference species="M_glx_p" stoichiometry="1" constant="true"/>
        </listOfProducts>
        <fbc:geneProductAssociation>
          <fbc:or/>
        </fbc:geneProductAssociation>
      </reaction>
      <reaction metaid="R_ASNS2" sboTerm="SBO:0000176" id="R_ASNS2" name="L-aspartate:ammonia ligase (AMP-forming) [cytosol]" reversible="false" fast="false" fbc:lowerFluxBound="FB2N0" fbc:upperFluxBound="FB3N1000">
        <annotation>
          <rdf:RDF xmlns:rdf="http://www.w3.org/1999/02/22-rdf-syntax-ns#" xmlns:dcterms="http://purl.org/dc/terms/" xmlns:vCard="http://www.w3.org/2001/vcard-rdf/3.0#" xmlns:vCard4="http://www.w3.org/2006/vcard/ns#" xmlns:bqbiol="http://biomodels.net/biology-qualifiers/" xmlns:bqmodel="http://biomodels.net/model-qualifiers/">
            <rdf:Description rdf:about="#R_ASNS2">
              <bqbiol:is>
                <rdf:Bag>
                  <rdf:li rdf:resource="http://identifiers.org/ec-code/6.3.5.4"/>
                  <rdf:li rdf:resource="http://identifiers.org/kegg.reaction/R00483"/>
                </rdf:Bag>
              </bqbiol:is>
            </rdf:Description>
          </rdf:RDF>
        </annotation>
        <listOfReactants>
          <speciesReference species="M_atp_c" stoichiometry="1" constant="true"/>
          <speciesReference species="M_nh3_c" stoichiometry="1" constant="true"/>
          <speciesReference species="M_asp__L_c" stoichiometry="1" constant="true"/>
        </listOfReactants>
        <listOfProducts>
          <speciesReference species="M_ppi_c" stoichiometry="1" constant="true"/>
          <speciesReference species="M_amp_c" stoichiometry="1" constant="true"/>
          <speciesReference species="M_asn__L_c" stoichiometry="1" constant="true"/>
        </listOfProducts>
      </reaction>
      <reaction metaid="R_ASNN" sboTerm="SBO:0000176" id="R_ASNN" name="L-Asparagine amidohydrolase [plasma membrane]" reversible="false" fast="false" fbc:lowerFluxBound="FB2N0" fbc:upperFluxBound="FB3N1000">
        <annotation>
          <rdf:RDF xmlns:rdf="http://www.w3.org/1999/02/22-rdf-syntax-ns#" xmlns:dcterms="http://purl.org/dc/terms/" xmlns:vCard="http://www.w3.org/2001/vcard-rdf/3.0#" xmlns:vCard4="http://www.w3.org/2006/vcard/ns#" xmlns:bqbiol="http://biomodels.net/biology-qualifiers/" xmlns:bqmodel="http://biomodels.net/model-qualifiers/">
            <rdf:Description rdf:about="#R_ASNN">
              <bqbiol:is>
                <rdf:Bag>
                  <rdf:li rdf:resource="http://identifiers.org/ec-code/3.5.1.1"/>
                  <rdf:li rdf:resource="http://identifiers.org/kegg.reaction/R00485"/>
                </rdf:Bag>
              </bqbiol:is>
            </rdf:Description>
          </rdf:RDF>
        </annotation>
        <listOfReactants>
          <speciesReference species="M_h2o_c" stoichiometry="1" constant="true"/>
          <speciesReference species="M_asn__L_c" stoichiometry="1" constant="true"/>
        </listOfReactants>
        <listOfProducts>
          <speciesReference species="M_nh3_c" stoichiometry="1" constant="true"/>
          <speciesReference species="M_asp__L_c" stoichiometry="1" constant="true"/>
        </listOfProducts>
      </reaction>
      <reaction metaid="R_ASP1DC" sboTerm="SBO:0000176" id="R_ASP1DC" name="L-aspartate 1-carboxy-lyase (beta-alanine-forming) [plasma membrane]" reversible="false" fast="false" fbc:lowerFluxBound="FB2N0" fbc:upperFluxBound="FB3N1000">
        <annotation>
          <rdf:RDF xmlns:rdf="http://www.w3.org/1999/02/22-rdf-syntax-ns#" xmlns:dcterms="http://purl.org/dc/terms/" xmlns:vCard="http://www.w3.org/2001/vcard-rdf/3.0#" xmlns:vCard4="http://www.w3.org/2006/vcard/ns#" xmlns:bqbiol="http://biomodels.net/biology-qualifiers/" xmlns:bqmodel="http://biomodels.net/model-qualifiers/">
            <rdf:Description rdf:about="#R_ASP1DC">
              <bqbiol:is>
                <rdf:Bag>
                  <rdf:li rdf:resource="http://identifiers.org/ec-code/4.1.1.15"/>
                  <rdf:li rdf:resource="http://identifiers.org/kegg.reaction/R00489"/>
                </rdf:Bag>
              </bqbiol:is>
            </rdf:Description>
          </rdf:RDF>
        </annotation>
        <listOfReactants>
          <speciesReference species="M_asp__L_c" stoichiometry="1" constant="true"/>
        </listOfReactants>
        <listOfProducts>
          <speciesReference species="M_co2_c" stoichiometry="1" constant="true"/>
          <speciesReference species="M_ala_B_c" stoichiometry="1" constant="true"/>
        </listOfProducts>
        <fbc:geneProductAssociation>
          <fbc:or/>
        </fbc:geneProductAssociation>
      </reaction>
      <reaction metaid="R_BPNT2" sboTerm="SBO:0000176" id="R_BPNT2" name="3&apos;-Phospho-5&apos;-adenylyl sulfate 3&apos;-phosphohydrolase [cytosol]" reversible="false" fast="false" fbc:lowerFluxBound="FB2N0" fbc:upperFluxBound="FB3N1000">
        <annotation>
          <rdf:RDF xmlns:rdf="http://www.w3.org/1999/02/22-rdf-syntax-ns#" xmlns:dcterms="http://purl.org/dc/terms/" xmlns:vCard="http://www.w3.org/2001/vcard-rdf/3.0#" xmlns:vCard4="http://www.w3.org/2006/vcard/ns#" xmlns:bqbiol="http://biomodels.net/biology-qualifiers/" xmlns:bqmodel="http://biomodels.net/model-qualifiers/">
            <rdf:Description rdf:about="#R_BPNT2">
              <bqbiol:is>
                <rdf:Bag>
                  <rdf:li rdf:resource="http://identifiers.org/ec-code/3.1.3.7"/>
                  <rdf:li rdf:resource="http://identifiers.org/kegg.reaction/R00508"/>
                </rdf:Bag>
              </bqbiol:is>
            </rdf:Description>
          </rdf:RDF>
        </annotation>
        <listOfReactants>
          <speciesReference species="M_h2o_c" stoichiometry="1" constant="true"/>
          <speciesReference species="M_paps_c" stoichiometry="1" constant="true"/>
        </listOfReactants>
        <listOfProducts>
          <speciesReference species="M_pi_c" stoichiometry="1" constant="true"/>
          <speciesReference species="M_aps_c" stoichiometry="1" constant="true"/>
        </listOfProducts>
      </reaction>
      <reaction metaid="R_ADSK" sboTerm="SBO:0000176" id="R_ADSK" name="ATP:adenylylsulfate 3&apos;-phosphotransferase [cytosol]" reversible="false" fast="false" fbc:lowerFluxBound="FB2N0" fbc:upperFluxBound="FB3N1000">
        <annotation>
          <rdf:RDF xmlns:rdf="http://www.w3.org/1999/02/22-rdf-syntax-ns#" xmlns:dcterms="http://purl.org/dc/terms/" xmlns:vCard="http://www.w3.org/2001/vcard-rdf/3.0#" xmlns:vCard4="http://www.w3.org/2006/vcard/ns#" xmlns:bqbiol="http://biomodels.net/biology-qualifiers/" xmlns:bqmodel="http://biomodels.net/model-qualifiers/">
            <rdf:Description rdf:about="#R_ADSK">
              <bqbiol:is>
                <rdf:Bag>
                  <rdf:li rdf:resource="http://identifiers.org/ec-code/2.7.1.25"/>
                  <rdf:li rdf:resource="http://identifiers.org/kegg.reaction/R00509"/>
                </rdf:Bag>
              </bqbiol:is>
            </rdf:Description>
          </rdf:RDF>
        </annotation>
        <listOfReactants>
          <speciesReference species="M_atp_c" stoichiometry="1" constant="true"/>
          <speciesReference species="M_aps_c" stoichiometry="1" constant="true"/>
        </listOfReactants>
        <listOfProducts>
          <speciesReference species="M_adp_c" stoichiometry="1" constant="true"/>
          <speciesReference species="M_paps_c" stoichiometry="1" constant="true"/>
        </listOfProducts>
        <fbc:geneProductAssociation>
          <fbc:or/>
        </fbc:geneProductAssociation>
      </reaction>
      <reaction metaid="R_NTD4" sboTerm="SBO:0000176" id="R_NTD4" name="Cytidine-5&apos;-monophosphate phosphohydrolase [cytosol]" reversible="false" fast="false" fbc:lowerFluxBound="FB2N0" fbc:upperFluxBound="FB3N1000">
        <annotation>
          <rdf:RDF xmlns:rdf="http://www.w3.org/1999/02/22-rdf-syntax-ns#" xmlns:dcterms="http://purl.org/dc/terms/" xmlns:vCard="http://www.w3.org/2001/vcard-rdf/3.0#" xmlns:vCard4="http://www.w3.org/2006/vcard/ns#" xmlns:bqbiol="http://biomodels.net/biology-qualifiers/" xmlns:bqmodel="http://biomodels.net/model-qualifiers/">
            <rdf:Description rdf:about="#R_NTD4">
              <bqbiol:is>
                <rdf:Bag>
                  <rdf:li rdf:resource="http://identifiers.org/ec-code/3.1.3.5"/>
                  <rdf:li rdf:resource="http://identifiers.org/kegg.reaction/R00511"/>
                </rdf:Bag>
              </bqbiol:is>
            </rdf:Description>
          </rdf:RDF>
        </annotation>
        <listOfReactants>
          <speciesReference species="M_h2o_c" stoichiometry="1" constant="true"/>
          <speciesReference species="M_cmp_c" stoichiometry="1" constant="true"/>
        </listOfReactants>
        <listOfProducts>
          <speciesReference species="M_pi_c" stoichiometry="1" constant="true"/>
          <speciesReference species="M_cytd_c" stoichiometry="1" constant="true"/>
        </listOfProducts>
        <fbc:geneProductAssociation>
          <fbc:or/>
        </fbc:geneProductAssociation>
      </reaction>
      <reaction metaid="R_NTD4e" sboTerm="SBO:0000176" id="R_NTD4e" name="Cytidine-5&apos;-monophosphate phosphohydrolase [plasma membrane]" reversible="false" fast="false" fbc:lowerFluxBound="FB2N0" fbc:upperFluxBound="FB3N1000">
        <annotation>
          <rdf:RDF xmlns:rdf="http://www.w3.org/1999/02/22-rdf-syntax-ns#" xmlns:dcterms="http://purl.org/dc/terms/" xmlns:vCard="http://www.w3.org/2001/vcard-rdf/3.0#" xmlns:vCard4="http://www.w3.org/2006/vcard/ns#" xmlns:bqbiol="http://biomodels.net/biology-qualifiers/" xmlns:bqmodel="http://biomodels.net/model-qualifiers/">
            <rdf:Description rdf:about="#R_NTD4e">
              <bqbiol:is>
                <rdf:Bag>
                  <rdf:li rdf:resource="http://identifiers.org/ec-code/3.1.3.5"/>
                  <rdf:li rdf:resource="http://identifiers.org/kegg.reaction/R00511"/>
                </rdf:Bag>
              </bqbiol:is>
            </rdf:Description>
          </rdf:RDF>
        </annotation>
        <listOfReactants>
          <speciesReference species="M_h2o_e" stoichiometry="1" constant="true"/>
          <speciesReference species="M_cmp_e" stoichiometry="1" constant="true"/>
        </listOfReactants>
        <listOfProducts>
          <speciesReference species="M_pi_e" stoichiometry="1" constant="true"/>
          <speciesReference species="M_cytd_e" stoichiometry="1" constant="true"/>
        </listOfProducts>
      </reaction>
      <reaction metaid="R_CYTK1" sboTerm="SBO:0000176" id="R_CYTK1" name="ATP:CMP phosphotransferase [cytosol]" reversible="true" fast="false" fbc:lowerFluxBound="FB1N1000" fbc:upperFluxBound="FB3N1000">
        <annotation>
          <rdf:RDF xmlns:rdf="http://www.w3.org/1999/02/22-rdf-syntax-ns#" xmlns:dcterms="http://purl.org/dc/terms/" xmlns:vCard="http://www.w3.org/2001/vcard-rdf/3.0#" xmlns:vCard4="http://www.w3.org/2006/vcard/ns#" xmlns:bqbiol="http://biomodels.net/biology-qualifiers/" xmlns:bqmodel="http://biomodels.net/model-qualifiers/">
            <rdf:Description rdf:about="#R_CYTK1">
              <bqbiol:is>
                <rdf:Bag>
                  <rdf:li rdf:resource="http://identifiers.org/ec-code/2.7.4.14"/>
                  <rdf:li rdf:resource="http://identifiers.org/kegg.reaction/R00512"/>
                </rdf:Bag>
              </bqbiol:is>
            </rdf:Description>
          </rdf:RDF>
        </annotation>
        <listOfReactants>
          <speciesReference species="M_atp_c" stoichiometry="1" constant="true"/>
          <speciesReference species="M_cmp_c" stoichiometry="1" constant="true"/>
        </listOfReactants>
        <listOfProducts>
          <speciesReference species="M_adp_c" stoichiometry="1" constant="true"/>
          <speciesReference species="M_cdp_c" stoichiometry="1" constant="true"/>
        </listOfProducts>
      </reaction>
      <reaction metaid="R_CYTK1m" sboTerm="SBO:0000176" id="R_CYTK1m" name="ATP:CMP phosphotransferase [mitochondria]" reversible="true" fast="false" fbc:lowerFluxBound="FB1N1000" fbc:upperFluxBound="FB3N1000">
        <annotation>
          <rdf:RDF xmlns:rdf="http://www.w3.org/1999/02/22-rdf-syntax-ns#" xmlns:dcterms="http://purl.org/dc/terms/" xmlns:vCard="http://www.w3.org/2001/vcard-rdf/3.0#" xmlns:vCard4="http://www.w3.org/2006/vcard/ns#" xmlns:bqbiol="http://biomodels.net/biology-qualifiers/" xmlns:bqmodel="http://biomodels.net/model-qualifiers/">
            <rdf:Description rdf:about="#R_CYTK1m">
              <bqbiol:is>
                <rdf:Bag>
                  <rdf:li rdf:resource="http://identifiers.org/ec-code/2.7.4.14"/>
                  <rdf:li rdf:resource="http://identifiers.org/kegg.reaction/R00512"/>
                </rdf:Bag>
              </bqbiol:is>
            </rdf:Description>
          </rdf:RDF>
        </annotation>
        <listOfReactants>
          <speciesReference species="M_atp_m" stoichiometry="1" constant="true"/>
          <speciesReference species="M_cmp_m" stoichiometry="1" constant="true"/>
        </listOfReactants>
        <listOfProducts>
          <speciesReference species="M_adp_m" stoichiometry="1" constant="true"/>
          <speciesReference species="M_cdp_m" stoichiometry="1" constant="true"/>
        </listOfProducts>
      </reaction>
      <reaction metaid="R_CYTDK1" sboTerm="SBO:0000176" id="R_CYTDK1" name="ATP:cytidine 5&apos;-phosphotransferase [cytosol]" reversible="false" fast="false" fbc:lowerFluxBound="FB2N0" fbc:upperFluxBound="FB3N1000">
        <annotation>
          <rdf:RDF xmlns:rdf="http://www.w3.org/1999/02/22-rdf-syntax-ns#" xmlns:dcterms="http://purl.org/dc/terms/" xmlns:vCard="http://www.w3.org/2001/vcard-rdf/3.0#" xmlns:vCard4="http://www.w3.org/2006/vcard/ns#" xmlns:bqbiol="http://biomodels.net/biology-qualifiers/" xmlns:bqmodel="http://biomodels.net/model-qualifiers/">
            <rdf:Description rdf:about="#R_CYTDK1">
              <bqbiol:is>
                <rdf:Bag>
                  <rdf:li rdf:resource="http://identifiers.org/ec-code/2.7.1.48"/>
                  <rdf:li rdf:resource="http://identifiers.org/kegg.reaction/R00513"/>
                </rdf:Bag>
              </bqbiol:is>
            </rdf:Description>
          </rdf:RDF>
        </annotation>
        <listOfReactants>
          <speciesReference species="M_atp_c" stoichiometry="1" constant="true"/>
          <speciesReference species="M_cytd_c" stoichiometry="1" constant="true"/>
        </listOfReactants>
        <listOfProducts>
          <speciesReference species="M_adp_c" stoichiometry="1" constant="true"/>
          <speciesReference species="M_cmp_c" stoichiometry="1" constant="true"/>
        </listOfProducts>
        <fbc:geneProductAssociation>
          <fbc:or/>
        </fbc:geneProductAssociation>
      </reaction>
      <reaction metaid="R_R424_e" sboTerm="SBO:0000176" id="R_R424_e" name="CDP phosphohydrolase [plasma membrane]" reversible="false" fast="false" fbc:lowerFluxBound="FB2N0" fbc:upperFluxBound="FB3N1000">
        <annotation>
          <rdf:RDF xmlns:rdf="http://www.w3.org/1999/02/22-rdf-syntax-ns#" xmlns:dcterms="http://purl.org/dc/terms/" xmlns:vCard="http://www.w3.org/2001/vcard-rdf/3.0#" xmlns:vCard4="http://www.w3.org/2006/vcard/ns#" xmlns:bqbiol="http://biomodels.net/biology-qualifiers/" xmlns:bqmodel="http://biomodels.net/model-qualifiers/">
            <rdf:Description rdf:about="#R_R424_e">
              <bqbiol:is>
                <rdf:Bag>
                  <rdf:li rdf:resource="http://identifiers.org/ec-code/3.6.1.5"/>
                  <rdf:li rdf:resource="http://identifiers.org/kegg.reaction/R00514"/>
                </rdf:Bag>
              </bqbiol:is>
            </rdf:Description>
          </rdf:RDF>
        </annotation>
        <listOfReactants>
          <speciesReference species="M_h2o_e" stoichiometry="1" constant="true"/>
          <speciesReference species="M_cdp_e" stoichiometry="1" constant="true"/>
        </listOfReactants>
        <listOfProducts>
          <speciesReference species="M_pi_e" stoichiometry="1" constant="true"/>
          <speciesReference species="M_cmp_e" stoichiometry="1" constant="true"/>
        </listOfProducts>
        <fbc:geneProductAssociation>
          <fbc:or/>
        </fbc:geneProductAssociation>
      </reaction>
      <reaction metaid="R_UTCY" sboTerm="SBO:0000176" id="R_UTCY" name="UTP:cytidine 5&apos;-phosphotransferase [cytosol]" reversible="false" fast="false" fbc:lowerFluxBound="FB2N0" fbc:upperFluxBound="FB3N1000">
        <annotation>
          <rdf:RDF xmlns:rdf="http://www.w3.org/1999/02/22-rdf-syntax-ns#" xmlns:dcterms="http://purl.org/dc/terms/" xmlns:vCard="http://www.w3.org/2001/vcard-rdf/3.0#" xmlns:vCard4="http://www.w3.org/2006/vcard/ns#" xmlns:bqbiol="http://biomodels.net/biology-qualifiers/" xmlns:bqmodel="http://biomodels.net/model-qualifiers/">
            <rdf:Description rdf:about="#R_UTCY">
              <bqbiol:is>
                <rdf:Bag>
                  <rdf:li rdf:resource="http://identifiers.org/ec-code/2.7.1.48"/>
                  <rdf:li rdf:resource="http://identifiers.org/kegg.reaction/R00516"/>
                </rdf:Bag>
              </bqbiol:is>
            </rdf:Description>
          </rdf:RDF>
        </annotation>
        <listOfReactants>
          <speciesReference species="M_utp_c" stoichiometry="1" constant="true"/>
          <speciesReference species="M_cytd_c" stoichiometry="1" constant="true"/>
        </listOfReactants>
        <listOfProducts>
          <speciesReference species="M_udp_c" stoichiometry="1" constant="true"/>
          <speciesReference species="M_cmp_c" stoichiometry="1" constant="true"/>
        </listOfProducts>
        <fbc:geneProductAssociation>
          <fbc:or/>
        </fbc:geneProductAssociation>
      </reaction>
      <reaction metaid="R_CYTDK2GTP" sboTerm="SBO:0000176" id="R_CYTDK2GTP" name="GTP:cytidine 5&apos;-phosphotransferase [cytosol]" reversible="false" fast="false" fbc:lowerFluxBound="FB2N0" fbc:upperFluxBound="FB3N1000">
        <annotation>
          <rdf:RDF xmlns:rdf="http://www.w3.org/1999/02/22-rdf-syntax-ns#" xmlns:dcterms="http://purl.org/dc/terms/" xmlns:vCard="http://www.w3.org/2001/vcard-rdf/3.0#" xmlns:vCard4="http://www.w3.org/2006/vcard/ns#" xmlns:bqbiol="http://biomodels.net/biology-qualifiers/" xmlns:bqmodel="http://biomodels.net/model-qualifiers/">
            <rdf:Description rdf:about="#R_CYTDK2GTP">
              <bqbiol:is>
                <rdf:Bag>
                  <rdf:li rdf:resource="http://identifiers.org/ec-code/2.7.1.48"/>
                  <rdf:li rdf:resource="http://identifiers.org/kegg.reaction/R00517"/>
                </rdf:Bag>
              </bqbiol:is>
            </rdf:Description>
          </rdf:RDF>
        </annotation>
        <listOfReactants>
          <speciesReference species="M_gtp_c" stoichiometry="1" constant="true"/>
          <speciesReference species="M_cytd_c" stoichiometry="1" constant="true"/>
        </listOfReactants>
        <listOfProducts>
          <speciesReference species="M_gdp_c" stoichiometry="1" constant="true"/>
          <speciesReference species="M_cmp_c" stoichiometry="1" constant="true"/>
        </listOfProducts>
        <fbc:geneProductAssociation>
          <fbc:or/>
        </fbc:geneProductAssociation>
      </reaction>
      <reaction metaid="R_ACP1_FMN_" sboTerm="SBO:0000176" id="R_ACP1_FMN_" name="riboflavin-5-phosphate phosphohydrolase (acid optimum) [cytosol]" reversible="false" fast="false" fbc:lowerFluxBound="FB2N0" fbc:upperFluxBound="FB3N1000">
        <annotation>
          <rdf:RDF xmlns:rdf="http://www.w3.org/1999/02/22-rdf-syntax-ns#" xmlns:dcterms="http://purl.org/dc/terms/" xmlns:vCard="http://www.w3.org/2001/vcard-rdf/3.0#" xmlns:vCard4="http://www.w3.org/2006/vcard/ns#" xmlns:bqbiol="http://biomodels.net/biology-qualifiers/" xmlns:bqmodel="http://biomodels.net/model-qualifiers/">
            <rdf:Description rdf:about="#R_ACP1_FMN_">
              <bqbiol:is>
                <rdf:Bag>
                  <rdf:li rdf:resource="http://identifiers.org/ec-code/3.1.3.2"/>
                  <rdf:li rdf:resource="http://identifiers.org/kegg.reaction/R00548"/>
                </rdf:Bag>
              </bqbiol:is>
            </rdf:Description>
          </rdf:RDF>
        </annotation>
        <listOfReactants>
          <speciesReference species="M_h2o_c" stoichiometry="1" constant="true"/>
          <speciesReference species="M_fmn_c" stoichiometry="1" constant="true"/>
        </listOfReactants>
        <listOfProducts>
          <speciesReference species="M_pi_c" stoichiometry="1" constant="true"/>
          <speciesReference species="M_ribflv_c" stoichiometry="1" constant="true"/>
        </listOfProducts>
        <fbc:geneProductAssociation>
          <fbc:or/>
        </fbc:geneProductAssociation>
      </reaction>
      <reaction metaid="R_RBFK" sboTerm="SBO:0000176" id="R_RBFK" name="ATP:riboflavin 5&apos;-phosphotransferase [cytosol]" reversible="false" fast="false" fbc:lowerFluxBound="FB2N0" fbc:upperFluxBound="FB3N1000">
        <annotation>
          <rdf:RDF xmlns:rdf="http://www.w3.org/1999/02/22-rdf-syntax-ns#" xmlns:dcterms="http://purl.org/dc/terms/" xmlns:vCard="http://www.w3.org/2001/vcard-rdf/3.0#" xmlns:vCard4="http://www.w3.org/2006/vcard/ns#" xmlns:bqbiol="http://biomodels.net/biology-qualifiers/" xmlns:bqmodel="http://biomodels.net/model-qualifiers/">
            <rdf:Description rdf:about="#R_RBFK">
              <bqbiol:is>
                <rdf:Bag>
                  <rdf:li rdf:resource="http://identifiers.org/ec-code/2.7.1.26"/>
                  <rdf:li rdf:resource="http://identifiers.org/kegg.reaction/R00549"/>
                </rdf:Bag>
              </bqbiol:is>
            </rdf:Description>
          </rdf:RDF>
        </annotation>
        <listOfReactants>
          <speciesReference species="M_atp_c" stoichiometry="1" constant="true"/>
          <speciesReference species="M_ribflv_c" stoichiometry="1" constant="true"/>
        </listOfReactants>
        <listOfProducts>
          <speciesReference species="M_adp_c" stoichiometry="1" constant="true"/>
          <speciesReference species="M_fmn_c" stoichiometry="1" constant="true"/>
        </listOfProducts>
      </reaction>
      <reaction metaid="R_NOS" sboTerm="SBO:0000176" id="R_NOS" name="L-Arginine,NADPH:oxygen oxidoreductase (nitric-oxide-forming) [cytosol]" reversible="true" fast="false" fbc:lowerFluxBound="FB1N1000" fbc:upperFluxBound="FB3N1000">
        <annotation>
          <rdf:RDF xmlns:rdf="http://www.w3.org/1999/02/22-rdf-syntax-ns#" xmlns:dcterms="http://purl.org/dc/terms/" xmlns:vCard="http://www.w3.org/2001/vcard-rdf/3.0#" xmlns:vCard4="http://www.w3.org/2006/vcard/ns#" xmlns:bqbiol="http://biomodels.net/biology-qualifiers/" xmlns:bqmodel="http://biomodels.net/model-qualifiers/">
            <rdf:Description rdf:about="#R_NOS">
              <bqbiol:is>
                <rdf:Bag>
                  <rdf:li rdf:resource="http://identifiers.org/ec-code/1.14.13.39"/>
                  <rdf:li rdf:resource="http://identifiers.org/kegg.reaction/R00557"/>
                </rdf:Bag>
              </bqbiol:is>
            </rdf:Description>
          </rdf:RDF>
        </annotation>
        <listOfReactants>
          <speciesReference species="M_nadph_c" stoichiometry="3" constant="true"/>
          <speciesReference species="M_o2_c" stoichiometry="4" constant="true"/>
          <speciesReference species="M_arg__L_c" stoichiometry="2" constant="true"/>
          <speciesReference species="M_h_c" stoichiometry="3" constant="true"/>
        </listOfReactants>
        <listOfProducts>
          <speciesReference species="M_h2o_c" stoichiometry="4" constant="true"/>
          <speciesReference species="M_nadp_c" stoichiometry="3" constant="true"/>
          <speciesReference species="M_citr__L_c" stoichiometry="2" constant="true"/>
          <speciesReference species="M_no_c" stoichiometry="2" constant="true"/>
        </listOfProducts>
      </reaction>
      <reaction metaid="R_NOS1" sboTerm="SBO:0000176" id="R_NOS1" name="L-Arginine,NADPH:oxygen oxidoreductase (N-(omega)-hydroxyarginine-forming) [cytosol]" reversible="false" fast="false" fbc:lowerFluxBound="FB2N0" fbc:upperFluxBound="FB3N1000">
        <annotation>
          <rdf:RDF xmlns:rdf="http://www.w3.org/1999/02/22-rdf-syntax-ns#" xmlns:dcterms="http://purl.org/dc/terms/" xmlns:vCard="http://www.w3.org/2001/vcard-rdf/3.0#" xmlns:vCard4="http://www.w3.org/2006/vcard/ns#" xmlns:bqbiol="http://biomodels.net/biology-qualifiers/" xmlns:bqmodel="http://biomodels.net/model-qualifiers/">
            <rdf:Description rdf:about="#R_NOS1">
              <bqbiol:is>
                <rdf:Bag>
                  <rdf:li rdf:resource="http://identifiers.org/ec-code/1.14.13.39"/>
                  <rdf:li rdf:resource="http://identifiers.org/kegg.reaction/R00558"/>
                </rdf:Bag>
              </bqbiol:is>
            </rdf:Description>
          </rdf:RDF>
        </annotation>
        <listOfReactants>
          <speciesReference species="M_nadph_c" stoichiometry="1" constant="true"/>
          <speciesReference species="M_o2_c" stoichiometry="1" constant="true"/>
          <speciesReference species="M_arg__L_c" stoichiometry="1" constant="true"/>
          <speciesReference species="M_h_c" stoichiometry="1" constant="true"/>
        </listOfReactants>
        <listOfProducts>
          <speciesReference species="M_h2o_c" stoichiometry="1" constant="true"/>
          <speciesReference species="M_nadp_c" stoichiometry="1" constant="true"/>
          <speciesReference species="M_nwharg_c" stoichiometry="1" constant="true"/>
        </listOfProducts>
      </reaction>
      <reaction metaid="R_R443_e" sboTerm="SBO:0000176" id="R_R443_e" name="CTP phosphohydrolase [plasma membrane]" reversible="false" fast="false" fbc:lowerFluxBound="FB2N0" fbc:upperFluxBound="FB3N1000">
        <annotation>
          <rdf:RDF xmlns:rdf="http://www.w3.org/1999/02/22-rdf-syntax-ns#" xmlns:dcterms="http://purl.org/dc/terms/" xmlns:vCard="http://www.w3.org/2001/vcard-rdf/3.0#" xmlns:vCard4="http://www.w3.org/2006/vcard/ns#" xmlns:bqbiol="http://biomodels.net/biology-qualifiers/" xmlns:bqmodel="http://biomodels.net/model-qualifiers/">
            <rdf:Description rdf:about="#R_R443_e">
              <bqbiol:is>
                <rdf:Bag>
                  <rdf:li rdf:resource="http://identifiers.org/ec-code/3.6.1.5"/>
                  <rdf:li rdf:resource="http://identifiers.org/kegg.reaction/R00569"/>
                </rdf:Bag>
              </bqbiol:is>
            </rdf:Description>
          </rdf:RDF>
        </annotation>
        <listOfReactants>
          <speciesReference species="M_h2o_e" stoichiometry="1" constant="true"/>
          <speciesReference species="M_ctp_e" stoichiometry="1" constant="true"/>
        </listOfReactants>
        <listOfProducts>
          <speciesReference species="M_pi_e" stoichiometry="1" constant="true"/>
          <speciesReference species="M_cdp_e" stoichiometry="1" constant="true"/>
        </listOfProducts>
        <fbc:geneProductAssociation>
          <fbc:or/>
        </fbc:geneProductAssociation>
      </reaction>
      <reaction metaid="R_NDPK3" sboTerm="SBO:0000176" id="R_NDPK3" name="ATP:CDP phosphotransferase [cytosol]" reversible="true" fast="false" fbc:lowerFluxBound="FB1N1000" fbc:upperFluxBound="FB3N1000">
        <annotation>
          <rdf:RDF xmlns:rdf="http://www.w3.org/1999/02/22-rdf-syntax-ns#" xmlns:dcterms="http://purl.org/dc/terms/" xmlns:vCard="http://www.w3.org/2001/vcard-rdf/3.0#" xmlns:vCard4="http://www.w3.org/2006/vcard/ns#" xmlns:bqbiol="http://biomodels.net/biology-qualifiers/" xmlns:bqmodel="http://biomodels.net/model-qualifiers/">
            <rdf:Description rdf:about="#R_NDPK3">
              <bqbiol:is>
                <rdf:Bag>
                  <rdf:li rdf:resource="http://identifiers.org/ec-code/2.7.4.6"/>
                  <rdf:li rdf:resource="http://identifiers.org/kegg.reaction/R00570"/>
                </rdf:Bag>
              </bqbiol:is>
            </rdf:Description>
          </rdf:RDF>
        </annotation>
        <listOfReactants>
          <speciesReference species="M_atp_c" stoichiometry="1" constant="true"/>
          <speciesReference species="M_cdp_c" stoichiometry="1" constant="true"/>
        </listOfReactants>
        <listOfProducts>
          <speciesReference species="M_adp_c" stoichiometry="1" constant="true"/>
          <speciesReference species="M_ctp_c" stoichiometry="1" constant="true"/>
        </listOfProducts>
        <fbc:geneProductAssociation>
          <fbc:or/>
        </fbc:geneProductAssociation>
      </reaction>
      <reaction metaid="R_NDPK3nm" sboTerm="SBO:0000176" id="R_NDPK3nm" name="ATP:CDP phosphotransferase [nuclear membrane]" reversible="true" fast="false" fbc:lowerFluxBound="FB1N1000" fbc:upperFluxBound="FB3N1000">
        <annotation>
          <rdf:RDF xmlns:rdf="http://www.w3.org/1999/02/22-rdf-syntax-ns#" xmlns:dcterms="http://purl.org/dc/terms/" xmlns:vCard="http://www.w3.org/2001/vcard-rdf/3.0#" xmlns:vCard4="http://www.w3.org/2006/vcard/ns#" xmlns:bqbiol="http://biomodels.net/biology-qualifiers/" xmlns:bqmodel="http://biomodels.net/model-qualifiers/">
            <rdf:Description rdf:about="#R_NDPK3nm">
              <bqbiol:is>
                <rdf:Bag>
                  <rdf:li rdf:resource="http://identifiers.org/ec-code/2.7.4.6"/>
                  <rdf:li rdf:resource="http://identifiers.org/kegg.reaction/R00570"/>
                </rdf:Bag>
              </bqbiol:is>
            </rdf:Description>
          </rdf:RDF>
        </annotation>
        <listOfReactants>
          <speciesReference species="M_atp_c" stoichiometry="1" constant="true"/>
          <speciesReference species="M_cdp_c" stoichiometry="1" constant="true"/>
        </listOfReactants>
        <listOfProducts>
          <speciesReference species="M_adp_c" stoichiometry="1" constant="true"/>
          <speciesReference species="M_ctp_c" stoichiometry="1" constant="true"/>
        </listOfProducts>
      </reaction>
      <reaction metaid="R_NDPK3m" sboTerm="SBO:0000176" id="R_NDPK3m" name="ATP:CDP phosphotransferase [mitochondria]" reversible="true" fast="false" fbc:lowerFluxBound="FB1N1000" fbc:upperFluxBound="FB3N1000">
        <annotation>
          <rdf:RDF xmlns:rdf="http://www.w3.org/1999/02/22-rdf-syntax-ns#" xmlns:dcterms="http://purl.org/dc/terms/" xmlns:vCard="http://www.w3.org/2001/vcard-rdf/3.0#" xmlns:vCard4="http://www.w3.org/2006/vcard/ns#" xmlns:bqbiol="http://biomodels.net/biology-qualifiers/" xmlns:bqmodel="http://biomodels.net/model-qualifiers/">
            <rdf:Description rdf:about="#R_NDPK3m">
              <bqbiol:is>
                <rdf:Bag>
                  <rdf:li rdf:resource="http://identifiers.org/ec-code/2.7.4.6"/>
                  <rdf:li rdf:resource="http://identifiers.org/kegg.reaction/R00570"/>
                </rdf:Bag>
              </bqbiol:is>
            </rdf:Description>
          </rdf:RDF>
        </annotation>
        <listOfReactants>
          <speciesReference species="M_atp_m" stoichiometry="1" constant="true"/>
          <speciesReference species="M_cdp_m" stoichiometry="1" constant="true"/>
        </listOfReactants>
        <listOfProducts>
          <speciesReference species="M_adp_m" stoichiometry="1" constant="true"/>
          <speciesReference species="M_ctp_m" stoichiometry="1" constant="true"/>
        </listOfProducts>
      </reaction>
      <reaction metaid="R_NDPK3mim" sboTerm="SBO:0000176" id="R_NDPK3mim" name="ATP:CDP phosphotransferase [mitochondrial inner membrane]" reversible="true" fast="false" fbc:lowerFluxBound="FB1N1000" fbc:upperFluxBound="FB3N1000">
        <annotation>
          <rdf:RDF xmlns:rdf="http://www.w3.org/1999/02/22-rdf-syntax-ns#" xmlns:dcterms="http://purl.org/dc/terms/" xmlns:vCard="http://www.w3.org/2001/vcard-rdf/3.0#" xmlns:vCard4="http://www.w3.org/2006/vcard/ns#" xmlns:bqbiol="http://biomodels.net/biology-qualifiers/" xmlns:bqmodel="http://biomodels.net/model-qualifiers/">
            <rdf:Description rdf:about="#R_NDPK3mim">
              <bqbiol:is>
                <rdf:Bag>
                  <rdf:li rdf:resource="http://identifiers.org/ec-code/2.7.4.6"/>
                  <rdf:li rdf:resource="http://identifiers.org/kegg.reaction/R00570"/>
                </rdf:Bag>
              </bqbiol:is>
            </rdf:Description>
          </rdf:RDF>
        </annotation>
        <listOfReactants>
          <speciesReference species="M_atp_m" stoichiometry="1" constant="true"/>
          <speciesReference species="M_cdp_m" stoichiometry="1" constant="true"/>
        </listOfReactants>
        <listOfProducts>
          <speciesReference species="M_adp_m" stoichiometry="1" constant="true"/>
          <speciesReference species="M_ctp_m" stoichiometry="1" constant="true"/>
        </listOfProducts>
      </reaction>
      <reaction metaid="R_CTPS1" sboTerm="SBO:0000176" id="R_CTPS1" name="UTP:ammonia ligase (ADP-forming) [cytosol]" reversible="false" fast="false" fbc:lowerFluxBound="FB2N0" fbc:upperFluxBound="FB3N1000">
        <annotation>
          <rdf:RDF xmlns:rdf="http://www.w3.org/1999/02/22-rdf-syntax-ns#" xmlns:dcterms="http://purl.org/dc/terms/" xmlns:vCard="http://www.w3.org/2001/vcard-rdf/3.0#" xmlns:vCard4="http://www.w3.org/2006/vcard/ns#" xmlns:bqbiol="http://biomodels.net/biology-qualifiers/" xmlns:bqmodel="http://biomodels.net/model-qualifiers/">
            <rdf:Description rdf:about="#R_CTPS1">
              <bqbiol:is>
                <rdf:Bag>
                  <rdf:li rdf:resource="http://identifiers.org/ec-code/6.3.4.2"/>
                  <rdf:li rdf:resource="http://identifiers.org/kegg.reaction/R00571"/>
                </rdf:Bag>
              </bqbiol:is>
            </rdf:Description>
          </rdf:RDF>
        </annotation>
        <listOfReactants>
          <speciesReference species="M_atp_c" stoichiometry="1" constant="true"/>
          <speciesReference species="M_nh3_c" stoichiometry="1" constant="true"/>
          <speciesReference species="M_utp_c" stoichiometry="1" constant="true"/>
        </listOfReactants>
        <listOfProducts>
          <speciesReference species="M_adp_c" stoichiometry="1" constant="true"/>
          <speciesReference species="M_pi_c" stoichiometry="1" constant="true"/>
          <speciesReference species="M_ctp_c" stoichiometry="1" constant="true"/>
        </listOfProducts>
      </reaction>
      <reaction metaid="R_CTPS2" sboTerm="SBO:0000176" id="R_CTPS2" name="UTP:L-glutamine amido-ligase (ADP-forming) [cytosol]" reversible="false" fast="false" fbc:lowerFluxBound="FB2N0" fbc:upperFluxBound="FB3N1000">
        <annotation>
          <rdf:RDF xmlns:rdf="http://www.w3.org/1999/02/22-rdf-syntax-ns#" xmlns:dcterms="http://purl.org/dc/terms/" xmlns:vCard="http://www.w3.org/2001/vcard-rdf/3.0#" xmlns:vCard4="http://www.w3.org/2006/vcard/ns#" xmlns:bqbiol="http://biomodels.net/biology-qualifiers/" xmlns:bqmodel="http://biomodels.net/model-qualifiers/">
            <rdf:Description rdf:about="#R_CTPS2">
              <bqbiol:is>
                <rdf:Bag>
                  <rdf:li rdf:resource="http://identifiers.org/ec-code/6.3.4.2"/>
                  <rdf:li rdf:resource="http://identifiers.org/kegg.reaction/R00573"/>
                </rdf:Bag>
              </bqbiol:is>
            </rdf:Description>
          </rdf:RDF>
        </annotation>
        <listOfReactants>
          <speciesReference species="M_h2o_c" stoichiometry="1" constant="true"/>
          <speciesReference species="M_atp_c" stoichiometry="1" constant="true"/>
          <speciesReference species="M_gln__L_c" stoichiometry="1" constant="true"/>
          <speciesReference species="M_utp_c" stoichiometry="1" constant="true"/>
        </listOfReactants>
        <listOfProducts>
          <speciesReference species="M_adp_c" stoichiometry="1" constant="true"/>
          <speciesReference species="M_pi_c" stoichiometry="1" constant="true"/>
          <speciesReference species="M_glu__L_c" stoichiometry="1" constant="true"/>
          <speciesReference species="M_ctp_c" stoichiometry="1" constant="true"/>
        </listOfProducts>
      </reaction>
      <reaction metaid="R_CBPS" sboTerm="SBO:0000176" id="R_CBPS" name="hydrogen-carbonate:L-glutamine amido-ligase (ADP-forming, carbamate-phosphorylating) [cytosol]" reversible="false" fast="false" fbc:lowerFluxBound="FB2N0" fbc:upperFluxBound="FB3N1000">
        <annotation>
          <rdf:RDF xmlns:rdf="http://www.w3.org/1999/02/22-rdf-syntax-ns#" xmlns:dcterms="http://purl.org/dc/terms/" xmlns:vCard="http://www.w3.org/2001/vcard-rdf/3.0#" xmlns:vCard4="http://www.w3.org/2006/vcard/ns#" xmlns:bqbiol="http://biomodels.net/biology-qualifiers/" xmlns:bqmodel="http://biomodels.net/model-qualifiers/">
            <rdf:Description rdf:about="#R_CBPS">
              <bqbiol:is>
                <rdf:Bag>
                  <rdf:li rdf:resource="http://identifiers.org/ec-code/6.3.5.5"/>
                  <rdf:li rdf:resource="http://identifiers.org/kegg.reaction/R00575"/>
                </rdf:Bag>
              </bqbiol:is>
            </rdf:Description>
          </rdf:RDF>
        </annotation>
        <listOfReactants>
          <speciesReference species="M_h2o_c" stoichiometry="1" constant="true"/>
          <speciesReference species="M_atp_c" stoichiometry="2" constant="true"/>
          <speciesReference species="M_gln__L_c" stoichiometry="1" constant="true"/>
          <speciesReference species="M_hco3_c" stoichiometry="1" constant="true"/>
        </listOfReactants>
        <listOfProducts>
          <speciesReference species="M_adp_c" stoichiometry="2" constant="true"/>
          <speciesReference species="M_pi_c" stoichiometry="1" constant="true"/>
          <speciesReference species="M_glu__L_c" stoichiometry="1" constant="true"/>
          <speciesReference species="M_cbp_c" stoichiometry="1" constant="true"/>
        </listOfProducts>
      </reaction>
      <reaction metaid="R_ASNS1" sboTerm="SBO:0000176" id="R_ASNS1" name="L-aspartate:L-glutamine amido-ligase (AMP-forming) [cytosol]" reversible="false" fast="false" fbc:lowerFluxBound="FB2N0" fbc:upperFluxBound="FB3N1000">
        <annotation>
          <rdf:RDF xmlns:rdf="http://www.w3.org/1999/02/22-rdf-syntax-ns#" xmlns:dcterms="http://purl.org/dc/terms/" xmlns:vCard="http://www.w3.org/2001/vcard-rdf/3.0#" xmlns:vCard4="http://www.w3.org/2006/vcard/ns#" xmlns:bqbiol="http://biomodels.net/biology-qualifiers/" xmlns:bqmodel="http://biomodels.net/model-qualifiers/">
            <rdf:Description rdf:about="#R_ASNS1">
              <bqbiol:is>
                <rdf:Bag>
                  <rdf:li rdf:resource="http://identifiers.org/ec-code/6.3.5.4"/>
                  <rdf:li rdf:resource="http://identifiers.org/kegg.reaction/R00578"/>
                </rdf:Bag>
              </bqbiol:is>
            </rdf:Description>
          </rdf:RDF>
        </annotation>
        <listOfReactants>
          <speciesReference species="M_h2o_c" stoichiometry="1" constant="true"/>
          <speciesReference species="M_atp_c" stoichiometry="1" constant="true"/>
          <speciesReference species="M_asp__L_c" stoichiometry="1" constant="true"/>
          <speciesReference species="M_gln__L_c" stoichiometry="1" constant="true"/>
        </listOfReactants>
        <listOfProducts>
          <speciesReference species="M_ppi_c" stoichiometry="1" constant="true"/>
          <speciesReference species="M_amp_c" stoichiometry="1" constant="true"/>
          <speciesReference species="M_glu__L_c" stoichiometry="1" constant="true"/>
          <speciesReference species="M_asn__L_c" stoichiometry="1" constant="true"/>
        </listOfProducts>
      </reaction>
      <reaction metaid="R_PSP_L" sboTerm="SBO:0000176" id="R_PSP_L" name="O-phospho-L-serine phosphohydrolase [cytosol]" reversible="false" fast="false" fbc:lowerFluxBound="FB2N0" fbc:upperFluxBound="FB3N1000">
        <annotation>
          <rdf:RDF xmlns:rdf="http://www.w3.org/1999/02/22-rdf-syntax-ns#" xmlns:dcterms="http://purl.org/dc/terms/" xmlns:vCard="http://www.w3.org/2001/vcard-rdf/3.0#" xmlns:vCard4="http://www.w3.org/2006/vcard/ns#" xmlns:bqbiol="http://biomodels.net/biology-qualifiers/" xmlns:bqmodel="http://biomodels.net/model-qualifiers/">
            <rdf:Description rdf:about="#R_PSP_L">
              <bqbiol:is>
                <rdf:Bag>
                  <rdf:li rdf:resource="http://identifiers.org/ec-code/3.1.3.3"/>
                  <rdf:li rdf:resource="http://identifiers.org/kegg.reaction/R00582"/>
                </rdf:Bag>
              </bqbiol:is>
            </rdf:Description>
          </rdf:RDF>
        </annotation>
        <listOfReactants>
          <speciesReference species="M_h2o_c" stoichiometry="1" constant="true"/>
          <speciesReference species="M_pser__L_c" stoichiometry="1" constant="true"/>
        </listOfReactants>
        <listOfProducts>
          <speciesReference species="M_pi_c" stoichiometry="1" constant="true"/>
          <speciesReference species="M_ser__L_c" stoichiometry="1" constant="true"/>
        </listOfProducts>
      </reaction>
      <reaction metaid="R_PRDX" sboTerm="SBO:0000176" id="R_PRDX" name="methanol:hydrogen-peroxide oxidoreductase [cytosol]" reversible="false" fast="false" fbc:lowerFluxBound="FB2N0" fbc:upperFluxBound="FB3N1000">
        <annotation>
          <rdf:RDF xmlns:rdf="http://www.w3.org/1999/02/22-rdf-syntax-ns#" xmlns:dcterms="http://purl.org/dc/terms/" xmlns:vCard="http://www.w3.org/2001/vcard-rdf/3.0#" xmlns:vCard4="http://www.w3.org/2006/vcard/ns#" xmlns:bqbiol="http://biomodels.net/biology-qualifiers/" xmlns:bqmodel="http://biomodels.net/model-qualifiers/">
            <rdf:Description rdf:about="#R_PRDX">
              <bqbiol:is>
                <rdf:Bag>
                  <rdf:li rdf:resource="http://identifiers.org/ec-code/1.11.1.7"/>
                  <rdf:li rdf:resource="http://identifiers.org/kegg.reaction/R00602"/>
                </rdf:Bag>
              </bqbiol:is>
            </rdf:Description>
          </rdf:RDF>
        </annotation>
        <listOfReactants>
          <speciesReference species="M_h2o2_c" stoichiometry="1" constant="true"/>
          <speciesReference species="M_meoh_c" stoichiometry="1" constant="true"/>
        </listOfReactants>
        <listOfProducts>
          <speciesReference species="M_h2o_c" stoichiometry="2" constant="true"/>
          <speciesReference species="M_fald_c" stoichiometry="1" constant="true"/>
        </listOfProducts>
      </reaction>
      <reaction metaid="R_ALCD1" sboTerm="SBO:0000176" id="R_ALCD1" name="methanol:NAD+ oxidoreductase [cytosol]" reversible="true" fast="false" fbc:lowerFluxBound="FB1N1000" fbc:upperFluxBound="FB3N1000">
        <annotation>
          <rdf:RDF xmlns:rdf="http://www.w3.org/1999/02/22-rdf-syntax-ns#" xmlns:dcterms="http://purl.org/dc/terms/" xmlns:vCard="http://www.w3.org/2001/vcard-rdf/3.0#" xmlns:vCard4="http://www.w3.org/2006/vcard/ns#" xmlns:bqbiol="http://biomodels.net/biology-qualifiers/" xmlns:bqmodel="http://biomodels.net/model-qualifiers/">
            <rdf:Description rdf:about="#R_ALCD1">
              <bqbiol:is>
                <rdf:Bag>
                  <rdf:li rdf:resource="http://identifiers.org/kegg.reaction/R00605"/>
                </rdf:Bag>
              </bqbiol:is>
            </rdf:Description>
          </rdf:RDF>
        </annotation>
        <listOfReactants>
          <speciesReference species="M_nad_c" stoichiometry="1" constant="true"/>
          <speciesReference species="M_meoh_c" stoichiometry="1" constant="true"/>
        </listOfReactants>
        <listOfProducts>
          <speciesReference species="M_nadh_c" stoichiometry="1" constant="true"/>
          <speciesReference species="M_fald_c" stoichiometry="1" constant="true"/>
          <speciesReference species="M_h_c" stoichiometry="1" constant="true"/>
        </listOfProducts>
      </reaction>
      <reaction metaid="R_SARCOX" sboTerm="SBO:0000176" id="R_SARCOX" name="sarcosine:oxygen oxidoreductase (demethylating) [cytosol]" reversible="false" fast="false" fbc:lowerFluxBound="FB2N0" fbc:upperFluxBound="FB3N1000">
        <annotation>
          <rdf:RDF xmlns:rdf="http://www.w3.org/1999/02/22-rdf-syntax-ns#" xmlns:dcterms="http://purl.org/dc/terms/" xmlns:vCard="http://www.w3.org/2001/vcard-rdf/3.0#" xmlns:vCard4="http://www.w3.org/2006/vcard/ns#" xmlns:bqbiol="http://biomodels.net/biology-qualifiers/" xmlns:bqmodel="http://biomodels.net/model-qualifiers/">
            <rdf:Description rdf:about="#R_SARCOX">
              <bqbiol:is>
                <rdf:Bag>
                  <rdf:li rdf:resource="http://identifiers.org/kegg.reaction/R00610"/>
                </rdf:Bag>
              </bqbiol:is>
            </rdf:Description>
          </rdf:RDF>
        </annotation>
        <listOfReactants>
          <speciesReference species="M_h2o_c" stoichiometry="1" constant="true"/>
          <speciesReference species="M_o2_c" stoichiometry="1" constant="true"/>
          <speciesReference species="M_sarcs_c" stoichiometry="1" constant="true"/>
        </listOfReactants>
        <listOfProducts>
          <speciesReference species="M_h2o2_c" stoichiometry="1" constant="true"/>
          <speciesReference species="M_gly_c" stoichiometry="1" constant="true"/>
          <speciesReference species="M_fald_c" stoichiometry="1" constant="true"/>
        </listOfProducts>
      </reaction>
      <reaction metaid="R_SARDHm" sboTerm="SBO:0000176" id="R_SARDHm" name="sarcosine:acceptor oxidoreductase (demethylating) [mitochondria]" reversible="false" fast="false" fbc:lowerFluxBound="FB2N0" fbc:upperFluxBound="FB3N1000">
        <annotation>
          <rdf:RDF xmlns:rdf="http://www.w3.org/1999/02/22-rdf-syntax-ns#" xmlns:dcterms="http://purl.org/dc/terms/" xmlns:vCard="http://www.w3.org/2001/vcard-rdf/3.0#" xmlns:vCard4="http://www.w3.org/2006/vcard/ns#" xmlns:bqbiol="http://biomodels.net/biology-qualifiers/" xmlns:bqmodel="http://biomodels.net/model-qualifiers/">
            <rdf:Description rdf:about="#R_SARDHm">
              <bqbiol:is>
                <rdf:Bag>
                  <rdf:li rdf:resource="http://identifiers.org/ec-code/1.5.8.4"/>
                  <rdf:li rdf:resource="http://identifiers.org/kegg.reaction/R01565"/>
                </rdf:Bag>
              </bqbiol:is>
            </rdf:Description>
          </rdf:RDF>
        </annotation>
        <listOfReactants>
          <speciesReference species="M_fad_m" stoichiometry="1" constant="true"/>
          <speciesReference species="M_thf_m" stoichiometry="1" constant="true"/>
          <speciesReference species="M_sarcs_m" stoichiometry="1" constant="true"/>
        </listOfReactants>
        <listOfProducts>
          <speciesReference species="M_gly_m" stoichiometry="1" constant="true"/>
          <speciesReference species="M_mlthf_m" stoichiometry="1" constant="true"/>
          <speciesReference species="M_fadh2_m" stoichiometry="1" constant="true"/>
        </listOfProducts>
      </reaction>
      <reaction metaid="R_TMDPPK" sboTerm="SBO:0000176" id="R_TMDPPK" name="ATP:thiamine-diphosphate phosphotransferase [cytosol]" reversible="false" fast="false" fbc:lowerFluxBound="FB2N0" fbc:upperFluxBound="FB3N1000">
        <annotation>
          <rdf:RDF xmlns:rdf="http://www.w3.org/1999/02/22-rdf-syntax-ns#" xmlns:dcterms="http://purl.org/dc/terms/" xmlns:vCard="http://www.w3.org/2001/vcard-rdf/3.0#" xmlns:vCard4="http://www.w3.org/2006/vcard/ns#" xmlns:bqbiol="http://biomodels.net/biology-qualifiers/" xmlns:bqmodel="http://biomodels.net/model-qualifiers/">
            <rdf:Description rdf:about="#R_TMDPPK">
              <bqbiol:is>
                <rdf:Bag>
                  <rdf:li rdf:resource="http://identifiers.org/ec-code/2.7.6.2"/>
                  <rdf:li rdf:resource="http://identifiers.org/kegg.reaction/R00616"/>
                </rdf:Bag>
              </bqbiol:is>
            </rdf:Description>
          </rdf:RDF>
        </annotation>
        <listOfReactants>
          <speciesReference species="M_atp_c" stoichiometry="1" constant="true"/>
          <speciesReference species="M_thmpp_c" stoichiometry="1" constant="true"/>
        </listOfReactants>
        <listOfProducts>
          <speciesReference species="M_adp_c" stoichiometry="1" constant="true"/>
          <speciesReference species="M_thmtp_c" stoichiometry="1" constant="true"/>
        </listOfProducts>
      </reaction>
      <reaction metaid="R_THMTP" sboTerm="SBO:0000176" id="R_THMTP" name="Thiamin-triphosphate phosphohydrolase [cytosol]" reversible="false" fast="false" fbc:lowerFluxBound="FB2N0" fbc:upperFluxBound="FB3N1000">
        <annotation>
          <rdf:RDF xmlns:rdf="http://www.w3.org/1999/02/22-rdf-syntax-ns#" xmlns:dcterms="http://purl.org/dc/terms/" xmlns:vCard="http://www.w3.org/2001/vcard-rdf/3.0#" xmlns:vCard4="http://www.w3.org/2006/vcard/ns#" xmlns:bqbiol="http://biomodels.net/biology-qualifiers/" xmlns:bqmodel="http://biomodels.net/model-qualifiers/">
            <rdf:Description rdf:about="#R_THMTP">
              <bqbiol:is>
                <rdf:Bag>
                  <rdf:li rdf:resource="http://identifiers.org/ec-code/3.6.1.28"/>
                  <rdf:li rdf:resource="http://identifiers.org/kegg.reaction/R00618"/>
                </rdf:Bag>
              </bqbiol:is>
            </rdf:Description>
          </rdf:RDF>
        </annotation>
        <listOfReactants>
          <speciesReference species="M_h2o_c" stoichiometry="1" constant="true"/>
          <speciesReference species="M_thmtp_c" stoichiometry="1" constant="true"/>
        </listOfReactants>
        <listOfProducts>
          <speciesReference species="M_pi_c" stoichiometry="1" constant="true"/>
          <speciesReference species="M_thmpp_c" stoichiometry="1" constant="true"/>
        </listOfProducts>
      </reaction>
      <reaction metaid="R_R466_m" sboTerm="SBO:0000176" id="R_R466_m" name="2-oxoglutarate dehydrogenase E1 component, putative / oxoglutarate decarboxylase, putative / alpha-ketoglutaric dehydrogenase, putative [mitochondria]" reversible="false" fast="false" fbc:lowerFluxBound="FB2N0" fbc:upperFluxBound="FB3N1000">
        <annotation>
          <rdf:RDF xmlns:rdf="http://www.w3.org/1999/02/22-rdf-syntax-ns#" xmlns:dcterms="http://purl.org/dc/terms/" xmlns:vCard="http://www.w3.org/2001/vcard-rdf/3.0#" xmlns:vCard4="http://www.w3.org/2006/vcard/ns#" xmlns:bqbiol="http://biomodels.net/biology-qualifiers/" xmlns:bqmodel="http://biomodels.net/model-qualifiers/">
            <rdf:Description rdf:about="#R_R466_m">
              <bqbiol:is>
                <rdf:Bag>
                  <rdf:li rdf:resource="http://identifiers.org/ec-code/1.2.4.2"/>
                  <rdf:li rdf:resource="http://identifiers.org/kegg.reaction/R00621"/>
                </rdf:Bag>
              </bqbiol:is>
            </rdf:Description>
          </rdf:RDF>
        </annotation>
        <listOfReactants>
          <speciesReference species="M_akg_m" stoichiometry="1" constant="true"/>
          <speciesReference species="M_thmpp_m" stoichiometry="1" constant="true"/>
        </listOfReactants>
        <listOfProducts>
          <speciesReference species="M_co2_m" stoichiometry="1" constant="true"/>
          <speciesReference species="M_ssaltpp_m" stoichiometry="1" constant="true"/>
        </listOfProducts>
        <fbc:geneProductAssociation>
          <fbc:or/>
        </fbc:geneProductAssociation>
      </reaction>
      <reaction metaid="R_HCYSMT" sboTerm="SBO:0000176" id="R_HCYSMT" name="S-Adenosyl-L-methionine:L-homocysteine S-methyltransferase [cytosol]" reversible="false" fast="false" fbc:lowerFluxBound="FB2N0" fbc:upperFluxBound="FB3N1000">
        <annotation>
          <rdf:RDF xmlns:rdf="http://www.w3.org/1999/02/22-rdf-syntax-ns#" xmlns:dcterms="http://purl.org/dc/terms/" xmlns:vCard="http://www.w3.org/2001/vcard-rdf/3.0#" xmlns:vCard4="http://www.w3.org/2006/vcard/ns#" xmlns:bqbiol="http://biomodels.net/biology-qualifiers/" xmlns:bqmodel="http://biomodels.net/model-qualifiers/">
            <rdf:Description rdf:about="#R_HCYSMT">
              <bqbiol:is>
                <rdf:Bag>
                  <rdf:li rdf:resource="http://identifiers.org/ec-code/2.1.1.10"/>
                  <rdf:li rdf:resource="http://identifiers.org/kegg.reaction/R00650"/>
                </rdf:Bag>
              </bqbiol:is>
            </rdf:Description>
          </rdf:RDF>
        </annotation>
        <listOfReactants>
          <speciesReference species="M_amet_c" stoichiometry="1" constant="true"/>
          <speciesReference species="M_hcys__L_c" stoichiometry="1" constant="true"/>
        </listOfReactants>
        <listOfProducts>
          <speciesReference species="M_ahcys_c" stoichiometry="1" constant="true"/>
          <speciesReference species="M_met__L_c" stoichiometry="1" constant="true"/>
        </listOfProducts>
      </reaction>
      <reaction metaid="R_ENO" sboTerm="SBO:0000176" id="R_ENO" name="2-phospho-D-glycerate hydro-lyase (phosphoenolpyruvate-forming) [cytosol]" reversible="true" fast="false" fbc:lowerFluxBound="FB1N1000" fbc:upperFluxBound="FB3N1000">
        <annotation>
          <rdf:RDF xmlns:rdf="http://www.w3.org/1999/02/22-rdf-syntax-ns#" xmlns:dcterms="http://purl.org/dc/terms/" xmlns:vCard="http://www.w3.org/2001/vcard-rdf/3.0#" xmlns:vCard4="http://www.w3.org/2006/vcard/ns#" xmlns:bqbiol="http://biomodels.net/biology-qualifiers/" xmlns:bqmodel="http://biomodels.net/model-qualifiers/">
            <rdf:Description rdf:about="#R_ENO">
              <bqbiol:is>
                <rdf:Bag>
                  <rdf:li rdf:resource="http://identifiers.org/ec-code/4.2.1.11"/>
                  <rdf:li rdf:resource="http://identifiers.org/kegg.reaction/R00658"/>
                </rdf:Bag>
              </bqbiol:is>
            </rdf:Description>
          </rdf:RDF>
        </annotation>
        <listOfReactants>
          <speciesReference species="M_2pg_c" stoichiometry="1" constant="true"/>
        </listOfReactants>
        <listOfProducts>
          <speciesReference species="M_h2o_c" stoichiometry="1" constant="true"/>
          <speciesReference species="M_pep_c" stoichiometry="1" constant="true"/>
        </listOfProducts>
        <fbc:geneProductAssociation>
          <fbc:or/>
        </fbc:geneProductAssociation>
      </reaction>
      <reaction metaid="R_R475_c" sboTerm="SBO:0000176" id="R_R475_c" name="Uridine triphosphate pyrophosphohydrolase [cytosol]" reversible="false" fast="false" fbc:lowerFluxBound="FB2N0" fbc:upperFluxBound="FB3N1000">
        <annotation>
          <rdf:RDF xmlns:rdf="http://www.w3.org/1999/02/22-rdf-syntax-ns#" xmlns:dcterms="http://purl.org/dc/terms/" xmlns:vCard="http://www.w3.org/2001/vcard-rdf/3.0#" xmlns:vCard4="http://www.w3.org/2006/vcard/ns#" xmlns:bqbiol="http://biomodels.net/biology-qualifiers/" xmlns:bqmodel="http://biomodels.net/model-qualifiers/">
            <rdf:Description rdf:about="#R_R475_c">
              <bqbiol:is>
                <rdf:Bag>
                  <rdf:li rdf:resource="http://identifiers.org/ec-code/3.6.1.19"/>
                  <rdf:li rdf:resource="http://identifiers.org/kegg.reaction/R00662"/>
                </rdf:Bag>
              </bqbiol:is>
            </rdf:Description>
          </rdf:RDF>
        </annotation>
        <listOfReactants>
          <speciesReference species="M_h2o_c" stoichiometry="1" constant="true"/>
          <speciesReference species="M_utp_c" stoichiometry="1" constant="true"/>
        </listOfReactants>
        <listOfProducts>
          <speciesReference species="M_ppi_c" stoichiometry="1" constant="true"/>
          <speciesReference species="M_ump_c" stoichiometry="1" constant="true"/>
        </listOfProducts>
      </reaction>
      <reaction metaid="R_ORNTAm" sboTerm="SBO:0000176" id="R_ORNTAm" name="L-Ornithine:2-oxo-acid aminotransferase [mitochondria]" reversible="true" fast="false" fbc:lowerFluxBound="FB1N1000" fbc:upperFluxBound="FB3N1000">
        <annotation>
          <rdf:RDF xmlns:rdf="http://www.w3.org/1999/02/22-rdf-syntax-ns#" xmlns:dcterms="http://purl.org/dc/terms/" xmlns:vCard="http://www.w3.org/2001/vcard-rdf/3.0#" xmlns:vCard4="http://www.w3.org/2006/vcard/ns#" xmlns:bqbiol="http://biomodels.net/biology-qualifiers/" xmlns:bqmodel="http://biomodels.net/model-qualifiers/">
            <rdf:Description rdf:about="#R_ORNTAm">
              <bqbiol:is>
                <rdf:Bag>
                  <rdf:li rdf:resource="http://identifiers.org/ec-code/2.6.1.13"/>
                  <rdf:li rdf:resource="http://identifiers.org/kegg.reaction/R00667"/>
                </rdf:Bag>
              </bqbiol:is>
            </rdf:Description>
          </rdf:RDF>
        </annotation>
        <listOfReactants>
          <speciesReference species="M_akg_m" stoichiometry="1" constant="true"/>
          <speciesReference species="M_orn_m" stoichiometry="1" constant="true"/>
        </listOfReactants>
        <listOfProducts>
          <speciesReference species="M_glu__L_m" stoichiometry="1" constant="true"/>
          <speciesReference species="M_glu5sa_m" stoichiometry="1" constant="true"/>
        </listOfProducts>
      </reaction>
      <reaction metaid="R_PHEOXm" sboTerm="SBO:0000176" id="R_PHEOXm" name="L-Phenylalanine:oxygen oxidoreductase (deaminating) [mitochondria]" reversible="false" fast="false" fbc:lowerFluxBound="FB2N0" fbc:upperFluxBound="FB3N1000">
        <annotation>
          <rdf:RDF xmlns:rdf="http://www.w3.org/1999/02/22-rdf-syntax-ns#" xmlns:dcterms="http://purl.org/dc/terms/" xmlns:vCard="http://www.w3.org/2001/vcard-rdf/3.0#" xmlns:vCard4="http://www.w3.org/2006/vcard/ns#" xmlns:bqbiol="http://biomodels.net/biology-qualifiers/" xmlns:bqmodel="http://biomodels.net/model-qualifiers/">
            <rdf:Description rdf:about="#R_PHEOXm">
              <bqbiol:is>
                <rdf:Bag>
                  <rdf:li rdf:resource="http://identifiers.org/ec-code/1.4.3.2"/>
                  <rdf:li rdf:resource="http://identifiers.org/kegg.reaction/R00689"/>
                </rdf:Bag>
              </bqbiol:is>
            </rdf:Description>
          </rdf:RDF>
        </annotation>
        <listOfReactants>
          <speciesReference species="M_h2o_m" stoichiometry="1" constant="true"/>
          <speciesReference species="M_o2_m" stoichiometry="1" constant="true"/>
          <speciesReference species="M_phe__L_m" stoichiometry="1" constant="true"/>
        </listOfReactants>
        <listOfProducts>
          <speciesReference species="M_nh3_m" stoichiometry="1" constant="true"/>
          <speciesReference species="M_h2o2_m" stoichiometry="1" constant="true"/>
          <speciesReference species="M_phpyr_m" stoichiometry="1" constant="true"/>
        </listOfProducts>
      </reaction>
      <reaction metaid="R_PHETA1m" sboTerm="SBO:0000176" id="R_PHETA1m" name="L-Phenylalanine:2-oxoglutarate aminotransferase [mitochondria]" reversible="true" fast="false" fbc:lowerFluxBound="FB1N1000" fbc:upperFluxBound="FB3N1000">
        <annotation>
          <rdf:RDF xmlns:rdf="http://www.w3.org/1999/02/22-rdf-syntax-ns#" xmlns:dcterms="http://purl.org/dc/terms/" xmlns:vCard="http://www.w3.org/2001/vcard-rdf/3.0#" xmlns:vCard4="http://www.w3.org/2006/vcard/ns#" xmlns:bqbiol="http://biomodels.net/biology-qualifiers/" xmlns:bqmodel="http://biomodels.net/model-qualifiers/">
            <rdf:Description rdf:about="#R_PHETA1m">
              <bqbiol:is>
                <rdf:Bag>
                  <rdf:li rdf:resource="http://identifiers.org/ec-code/2.6.1.1"/>
                  <rdf:li rdf:resource="http://identifiers.org/ec-code/2.6.1.5"/>
                  <rdf:li rdf:resource="http://identifiers.org/kegg.reaction/R00694"/>
                </rdf:Bag>
              </bqbiol:is>
            </rdf:Description>
          </rdf:RDF>
        </annotation>
        <listOfReactants>
          <speciesReference species="M_akg_m" stoichiometry="1" constant="true"/>
          <speciesReference species="M_phe__L_m" stoichiometry="1" constant="true"/>
        </listOfReactants>
        <listOfProducts>
          <speciesReference species="M_glu__L_m" stoichiometry="1" constant="true"/>
          <speciesReference species="M_phpyr_m" stoichiometry="1" constant="true"/>
        </listOfProducts>
        <fbc:geneProductAssociation>
          <fbc:or/>
        </fbc:geneProductAssociation>
      </reaction>
      <reaction metaid="R_LDH_L" sboTerm="SBO:0000176" id="R_LDH_L" name="(S)-Lactate:NAD+ oxidoreductase [cytosol]" reversible="true" fast="false" fbc:lowerFluxBound="FB1N1000" fbc:upperFluxBound="FB3N1000">
        <annotation>
          <rdf:RDF xmlns:rdf="http://www.w3.org/1999/02/22-rdf-syntax-ns#" xmlns:dcterms="http://purl.org/dc/terms/" xmlns:vCard="http://www.w3.org/2001/vcard-rdf/3.0#" xmlns:vCard4="http://www.w3.org/2006/vcard/ns#" xmlns:bqbiol="http://biomodels.net/biology-qualifiers/" xmlns:bqmodel="http://biomodels.net/model-qualifiers/">
            <rdf:Description rdf:about="#R_LDH_L">
              <bqbiol:is>
                <rdf:Bag>
                  <rdf:li rdf:resource="http://identifiers.org/ec-code/1.1.1.27"/>
                  <rdf:li rdf:resource="http://identifiers.org/kegg.reaction/R00703"/>
                </rdf:Bag>
              </bqbiol:is>
            </rdf:Description>
          </rdf:RDF>
        </annotation>
        <listOfReactants>
          <speciesReference species="M_nad_c" stoichiometry="1" constant="true"/>
          <speciesReference species="M_lac__L_c" stoichiometry="1" constant="true"/>
        </listOfReactants>
        <listOfProducts>
          <speciesReference species="M_nadh_c" stoichiometry="1" constant="true"/>
          <speciesReference species="M_pyr_c" stoichiometry="1" constant="true"/>
          <speciesReference species="M_h_c" stoichiometry="1" constant="true"/>
        </listOfProducts>
        <fbc:geneProductAssociation>
          <fbc:or/>
        </fbc:geneProductAssociation>
      </reaction>
      <reaction metaid="R_MMSAD3m" sboTerm="SBO:0000176" id="R_MMSAD3m" name="3-Oxopropanoate:NAD+ oxidoreductase (decarboxylating, CoA-acetylating) [mitochondria]" reversible="false" fast="false" fbc:lowerFluxBound="FB2N0" fbc:upperFluxBound="FB3N1000">
        <annotation>
          <rdf:RDF xmlns:rdf="http://www.w3.org/1999/02/22-rdf-syntax-ns#" xmlns:dcterms="http://purl.org/dc/terms/" xmlns:vCard="http://www.w3.org/2001/vcard-rdf/3.0#" xmlns:vCard4="http://www.w3.org/2006/vcard/ns#" xmlns:bqbiol="http://biomodels.net/biology-qualifiers/" xmlns:bqmodel="http://biomodels.net/model-qualifiers/">
            <rdf:Description rdf:about="#R_MMSAD3m">
              <bqbiol:is>
                <rdf:Bag>
                  <rdf:li rdf:resource="http://identifiers.org/ec-code/1.2.1.18"/>
                  <rdf:li rdf:resource="http://identifiers.org/kegg.reaction/R00705"/>
                </rdf:Bag>
              </bqbiol:is>
            </rdf:Description>
          </rdf:RDF>
        </annotation>
        <listOfReactants>
          <speciesReference species="M_nad_m" stoichiometry="1" constant="true"/>
          <speciesReference species="M_coa_m" stoichiometry="1" constant="true"/>
          <speciesReference species="M_msa_m" stoichiometry="1" constant="true"/>
        </listOfReactants>
        <listOfProducts>
          <speciesReference species="M_nadh_m" stoichiometry="1" constant="true"/>
          <speciesReference species="M_co2_m" stoichiometry="1" constant="true"/>
          <speciesReference species="M_accoa_m" stoichiometry="1" constant="true"/>
          <speciesReference species="M_h_m" stoichiometry="1" constant="true"/>
        </listOfProducts>
      </reaction>
      <reaction metaid="R_R493_m" sboTerm="SBO:0000176" id="R_R493_m" name="3-Oxopropanoate:NADP+ oxidoreductase (decarboxylating, CoA-acetylating) [mitochondria]" reversible="false" fast="false" fbc:lowerFluxBound="FB2N0" fbc:upperFluxBound="FB3N1000">
        <annotation>
          <rdf:RDF xmlns:rdf="http://www.w3.org/1999/02/22-rdf-syntax-ns#" xmlns:dcterms="http://purl.org/dc/terms/" xmlns:vCard="http://www.w3.org/2001/vcard-rdf/3.0#" xmlns:vCard4="http://www.w3.org/2006/vcard/ns#" xmlns:bqbiol="http://biomodels.net/biology-qualifiers/" xmlns:bqmodel="http://biomodels.net/model-qualifiers/">
            <rdf:Description rdf:about="#R_R493_m">
              <bqbiol:is>
                <rdf:Bag>
                  <rdf:li rdf:resource="http://identifiers.org/ec-code/1.2.1.18"/>
                  <rdf:li rdf:resource="http://identifiers.org/kegg.reaction/R00706"/>
                </rdf:Bag>
              </bqbiol:is>
            </rdf:Description>
          </rdf:RDF>
        </annotation>
        <listOfReactants>
          <speciesReference species="M_nadp_m" stoichiometry="1" constant="true"/>
          <speciesReference species="M_coa_m" stoichiometry="1" constant="true"/>
          <speciesReference species="M_msa_m" stoichiometry="1" constant="true"/>
        </listOfReactants>
        <listOfProducts>
          <speciesReference species="M_nadph_m" stoichiometry="1" constant="true"/>
          <speciesReference species="M_co2_m" stoichiometry="1" constant="true"/>
          <speciesReference species="M_accoa_m" stoichiometry="1" constant="true"/>
          <speciesReference species="M_h_m" stoichiometry="1" constant="true"/>
        </listOfProducts>
      </reaction>
      <reaction metaid="R_P5CDm" sboTerm="SBO:0000176" id="R_P5CDm" name="(S)-1-pyrroline-5-carboxylate:NAD+ oxidoreductase [mitochondria]" reversible="false" fast="false" fbc:lowerFluxBound="FB2N0" fbc:upperFluxBound="FB3N1000">
        <annotation>
          <rdf:RDF xmlns:rdf="http://www.w3.org/1999/02/22-rdf-syntax-ns#" xmlns:dcterms="http://purl.org/dc/terms/" xmlns:vCard="http://www.w3.org/2001/vcard-rdf/3.0#" xmlns:vCard4="http://www.w3.org/2006/vcard/ns#" xmlns:bqbiol="http://biomodels.net/biology-qualifiers/" xmlns:bqmodel="http://biomodels.net/model-qualifiers/">
            <rdf:Description rdf:about="#R_P5CDm">
              <bqbiol:is>
                <rdf:Bag>
                  <rdf:li rdf:resource="http://identifiers.org/ec-code/1.5.1.12"/>
                  <rdf:li rdf:resource="http://identifiers.org/kegg.reaction/R00707"/>
                </rdf:Bag>
              </bqbiol:is>
            </rdf:Description>
          </rdf:RDF>
        </annotation>
        <listOfReactants>
          <speciesReference species="M_h2o_m" stoichiometry="2" constant="true"/>
          <speciesReference species="M_nad_m" stoichiometry="1" constant="true"/>
          <speciesReference species="M_1pyr5c_m" stoichiometry="1" constant="true"/>
        </listOfReactants>
        <listOfProducts>
          <speciesReference species="M_nadh_m" stoichiometry="1" constant="true"/>
          <speciesReference species="M_glu__L_m" stoichiometry="1" constant="true"/>
          <speciesReference species="M_h_m" stoichiometry="1" constant="true"/>
        </listOfProducts>
      </reaction>
      <reaction metaid="R_R495_m" sboTerm="SBO:0000176" id="R_R495_m" name="(S)-1-pyrroline-5-carboxylate:NADP+ oxidoreductase [mitochondria]" reversible="false" fast="false" fbc:lowerFluxBound="FB2N0" fbc:upperFluxBound="FB3N1000">
        <annotation>
          <rdf:RDF xmlns:rdf="http://www.w3.org/1999/02/22-rdf-syntax-ns#" xmlns:dcterms="http://purl.org/dc/terms/" xmlns:vCard="http://www.w3.org/2001/vcard-rdf/3.0#" xmlns:vCard4="http://www.w3.org/2006/vcard/ns#" xmlns:bqbiol="http://biomodels.net/biology-qualifiers/" xmlns:bqmodel="http://biomodels.net/model-qualifiers/">
            <rdf:Description rdf:about="#R_R495_m">
              <bqbiol:is>
                <rdf:Bag>
                  <rdf:li rdf:resource="http://identifiers.org/ec-code/1.5.1.12"/>
                  <rdf:li rdf:resource="http://identifiers.org/kegg.reaction/R00708"/>
                </rdf:Bag>
              </bqbiol:is>
            </rdf:Description>
          </rdf:RDF>
        </annotation>
        <listOfReactants>
          <speciesReference species="M_h2o_m" stoichiometry="2" constant="true"/>
          <speciesReference species="M_nadp_m" stoichiometry="1" constant="true"/>
          <speciesReference species="M_1pyr5c_m" stoichiometry="1" constant="true"/>
        </listOfReactants>
        <listOfProducts>
          <speciesReference species="M_nadph_m" stoichiometry="1" constant="true"/>
          <speciesReference species="M_glu__L_m" stoichiometry="1" constant="true"/>
          <speciesReference species="M_h_m" stoichiometry="1" constant="true"/>
        </listOfProducts>
      </reaction>
      <reaction metaid="R_ICDHxm" sboTerm="SBO:0000176" id="R_ICDHxm" name="Isocitrate:NAD+ oxidoreductase (decarboxylating) [mitochondria]" reversible="false" fast="false" fbc:lowerFluxBound="FB2N0" fbc:upperFluxBound="FB3N1000">
        <annotation>
          <rdf:RDF xmlns:rdf="http://www.w3.org/1999/02/22-rdf-syntax-ns#" xmlns:dcterms="http://purl.org/dc/terms/" xmlns:vCard="http://www.w3.org/2001/vcard-rdf/3.0#" xmlns:vCard4="http://www.w3.org/2006/vcard/ns#" xmlns:bqbiol="http://biomodels.net/biology-qualifiers/" xmlns:bqmodel="http://biomodels.net/model-qualifiers/">
            <rdf:Description rdf:about="#R_ICDHxm">
              <bqbiol:is>
                <rdf:Bag>
                  <rdf:li rdf:resource="http://identifiers.org/ec-code/1.1.1.41"/>
                  <rdf:li rdf:resource="http://identifiers.org/kegg.reaction/R00709"/>
                </rdf:Bag>
              </bqbiol:is>
            </rdf:Description>
          </rdf:RDF>
        </annotation>
        <listOfReactants>
          <speciesReference species="M_nad_m" stoichiometry="1" constant="true"/>
          <speciesReference species="M_icit_m" stoichiometry="1" constant="true"/>
        </listOfReactants>
        <listOfProducts>
          <speciesReference species="M_nadh_m" stoichiometry="1" constant="true"/>
          <speciesReference species="M_co2_m" stoichiometry="1" constant="true"/>
          <speciesReference species="M_akg_m" stoichiometry="1" constant="true"/>
          <speciesReference species="M_h_m" stoichiometry="1" constant="true"/>
        </listOfProducts>
        <fbc:geneProductAssociation>
          <fbc:or/>
        </fbc:geneProductAssociation>
      </reaction>
      <reaction metaid="R_ALDD2x" sboTerm="SBO:0000176" id="R_ALDD2x" name="Acetaldehyde:NAD+ oxidoreductase [cytosol]" reversible="false" fast="false" fbc:lowerFluxBound="FB2N0" fbc:upperFluxBound="FB3N1000">
        <annotation>
          <rdf:RDF xmlns:rdf="http://www.w3.org/1999/02/22-rdf-syntax-ns#" xmlns:dcterms="http://purl.org/dc/terms/" xmlns:vCard="http://www.w3.org/2001/vcard-rdf/3.0#" xmlns:vCard4="http://www.w3.org/2006/vcard/ns#" xmlns:bqbiol="http://biomodels.net/biology-qualifiers/" xmlns:bqmodel="http://biomodels.net/model-qualifiers/">
            <rdf:Description rdf:about="#R_ALDD2x">
              <bqbiol:is>
                <rdf:Bag>
                  <rdf:li rdf:resource="http://identifiers.org/ec-code/1.2.1.5"/>
                  <rdf:li rdf:resource="http://identifiers.org/ec-code/1.2.1.3"/>
                  <rdf:li rdf:resource="http://identifiers.org/kegg.reaction/R00710"/>
                </rdf:Bag>
              </bqbiol:is>
            </rdf:Description>
          </rdf:RDF>
        </annotation>
        <listOfReactants>
          <speciesReference species="M_h2o_c" stoichiometry="1" constant="true"/>
          <speciesReference species="M_nad_c" stoichiometry="1" constant="true"/>
          <speciesReference species="M_acald_c" stoichiometry="1" constant="true"/>
        </listOfReactants>
        <listOfProducts>
          <speciesReference species="M_nadh_c" stoichiometry="1" constant="true"/>
          <speciesReference species="M_ac_c" stoichiometry="1" constant="true"/>
          <speciesReference species="M_h_c" stoichiometry="1" constant="true"/>
        </listOfProducts>
        <fbc:geneProductAssociation>
          <fbc:or/>
        </fbc:geneProductAssociation>
      </reaction>
      <reaction metaid="R_ALDD2xm" sboTerm="SBO:0000176" id="R_ALDD2xm" name="Acetaldehyde:NAD+ oxidoreductase [mitochondria]" reversible="false" fast="false" fbc:lowerFluxBound="FB2N0" fbc:upperFluxBound="FB3N1000">
        <annotation>
          <rdf:RDF xmlns:rdf="http://www.w3.org/1999/02/22-rdf-syntax-ns#" xmlns:dcterms="http://purl.org/dc/terms/" xmlns:vCard="http://www.w3.org/2001/vcard-rdf/3.0#" xmlns:vCard4="http://www.w3.org/2006/vcard/ns#" xmlns:bqbiol="http://biomodels.net/biology-qualifiers/" xmlns:bqmodel="http://biomodels.net/model-qualifiers/">
            <rdf:Description rdf:about="#R_ALDD2xm">
              <bqbiol:is>
                <rdf:Bag>
                  <rdf:li rdf:resource="http://identifiers.org/ec-code/1.2.1.3"/>
                  <rdf:li rdf:resource="http://identifiers.org/kegg.reaction/R00710"/>
                </rdf:Bag>
              </bqbiol:is>
            </rdf:Description>
          </rdf:RDF>
        </annotation>
        <listOfReactants>
          <speciesReference species="M_h2o_m" stoichiometry="1" constant="true"/>
          <speciesReference species="M_nad_m" stoichiometry="1" constant="true"/>
          <speciesReference species="M_acald_m" stoichiometry="1" constant="true"/>
        </listOfReactants>
        <listOfProducts>
          <speciesReference species="M_nadh_m" stoichiometry="1" constant="true"/>
          <speciesReference species="M_ac_m" stoichiometry="1" constant="true"/>
          <speciesReference species="M_h_m" stoichiometry="1" constant="true"/>
        </listOfProducts>
        <fbc:geneProductAssociation>
          <fbc:or/>
        </fbc:geneProductAssociation>
      </reaction>
      <reaction metaid="R_ALDD2y" sboTerm="SBO:0000176" id="R_ALDD2y" name="Acetaldehyde:NADP+ oxidoreductase [cytosol]" reversible="false" fast="false" fbc:lowerFluxBound="FB2N0" fbc:upperFluxBound="FB3N1000">
        <annotation>
          <rdf:RDF xmlns:rdf="http://www.w3.org/1999/02/22-rdf-syntax-ns#" xmlns:dcterms="http://purl.org/dc/terms/" xmlns:vCard="http://www.w3.org/2001/vcard-rdf/3.0#" xmlns:vCard4="http://www.w3.org/2006/vcard/ns#" xmlns:bqbiol="http://biomodels.net/biology-qualifiers/" xmlns:bqmodel="http://biomodels.net/model-qualifiers/">
            <rdf:Description rdf:about="#R_ALDD2y">
              <bqbiol:is>
                <rdf:Bag>
                  <rdf:li rdf:resource="http://identifiers.org/ec-code/1.2.1.5"/>
                  <rdf:li rdf:resource="http://identifiers.org/kegg.reaction/R00711"/>
                </rdf:Bag>
              </bqbiol:is>
            </rdf:Description>
          </rdf:RDF>
        </annotation>
        <listOfReactants>
          <speciesReference species="M_h2o_c" stoichiometry="1" constant="true"/>
          <speciesReference species="M_nadp_c" stoichiometry="1" constant="true"/>
          <speciesReference species="M_acald_c" stoichiometry="1" constant="true"/>
        </listOfReactants>
        <listOfProducts>
          <speciesReference species="M_nadph_c" stoichiometry="1" constant="true"/>
          <speciesReference species="M_ac_c" stoichiometry="1" constant="true"/>
          <speciesReference species="M_h_c" stoichiometry="1" constant="true"/>
        </listOfProducts>
      </reaction>
      <reaction metaid="R_ALDD2ym" sboTerm="SBO:0000176" id="R_ALDD2ym" name="Acetaldehyde:NADP+ oxidoreductase [mitochondria]" reversible="false" fast="false" fbc:lowerFluxBound="FB2N0" fbc:upperFluxBound="FB3N1000">
        <annotation>
          <rdf:RDF xmlns:rdf="http://www.w3.org/1999/02/22-rdf-syntax-ns#" xmlns:dcterms="http://purl.org/dc/terms/" xmlns:vCard="http://www.w3.org/2001/vcard-rdf/3.0#" xmlns:vCard4="http://www.w3.org/2006/vcard/ns#" xmlns:bqbiol="http://biomodels.net/biology-qualifiers/" xmlns:bqmodel="http://biomodels.net/model-qualifiers/">
            <rdf:Description rdf:about="#R_ALDD2ym">
              <bqbiol:is>
                <rdf:Bag>
                  <rdf:li rdf:resource="http://identifiers.org/ec-code/1.2.1.3"/>
                  <rdf:li rdf:resource="http://identifiers.org/kegg.reaction/R00711"/>
                </rdf:Bag>
              </bqbiol:is>
            </rdf:Description>
          </rdf:RDF>
        </annotation>
        <listOfReactants>
          <speciesReference species="M_h2o_m" stoichiometry="1" constant="true"/>
          <speciesReference species="M_nadp_m" stoichiometry="1" constant="true"/>
          <speciesReference species="M_acald_m" stoichiometry="1" constant="true"/>
        </listOfReactants>
        <listOfProducts>
          <speciesReference species="M_nadph_m" stoichiometry="1" constant="true"/>
          <speciesReference species="M_ac_m" stoichiometry="1" constant="true"/>
          <speciesReference species="M_h_m" stoichiometry="1" constant="true"/>
        </listOfProducts>
        <fbc:geneProductAssociation>
          <fbc:or/>
        </fbc:geneProductAssociation>
      </reaction>
      <reaction metaid="R_SSALxm" sboTerm="SBO:0000176" id="R_SSALxm" name="Succinate-semialdehyde:NAD+ oxidoreductase [mitochondria]" reversible="false" fast="false" fbc:lowerFluxBound="FB2N0" fbc:upperFluxBound="FB3N1000">
        <annotation>
          <rdf:RDF xmlns:rdf="http://www.w3.org/1999/02/22-rdf-syntax-ns#" xmlns:dcterms="http://purl.org/dc/terms/" xmlns:vCard="http://www.w3.org/2001/vcard-rdf/3.0#" xmlns:vCard4="http://www.w3.org/2006/vcard/ns#" xmlns:bqbiol="http://biomodels.net/biology-qualifiers/" xmlns:bqmodel="http://biomodels.net/model-qualifiers/">
            <rdf:Description rdf:about="#R_SSALxm">
              <bqbiol:is>
                <rdf:Bag>
                  <rdf:li rdf:resource="http://identifiers.org/ec-code/1.2.1.24"/>
                  <rdf:li rdf:resource="http://identifiers.org/kegg.reaction/R00713"/>
                </rdf:Bag>
              </bqbiol:is>
            </rdf:Description>
          </rdf:RDF>
        </annotation>
        <listOfReactants>
          <speciesReference species="M_h2o_m" stoichiometry="1" constant="true"/>
          <speciesReference species="M_nad_m" stoichiometry="1" constant="true"/>
          <speciesReference species="M_sucsal_m" stoichiometry="1" constant="true"/>
        </listOfReactants>
        <listOfProducts>
          <speciesReference species="M_nadh_m" stoichiometry="1" constant="true"/>
          <speciesReference species="M_succ_m" stoichiometry="1" constant="true"/>
          <speciesReference species="M_h_m" stoichiometry="1" constant="true"/>
        </listOfProducts>
      </reaction>
      <reaction metaid="R_SACCD3m" sboTerm="SBO:0000176" id="R_SACCD3m" name="N6-(L-1,3-Dicarboxypropyl)-L-lysine:NADP+ oxidoreductase (L-lysine-forming) [mitochondria]" reversible="false" fast="false" fbc:lowerFluxBound="FB2N0" fbc:upperFluxBound="FB3N1000">
        <annotation>
          <rdf:RDF xmlns:rdf="http://www.w3.org/1999/02/22-rdf-syntax-ns#" xmlns:dcterms="http://purl.org/dc/terms/" xmlns:vCard="http://www.w3.org/2001/vcard-rdf/3.0#" xmlns:vCard4="http://www.w3.org/2006/vcard/ns#" xmlns:bqbiol="http://biomodels.net/biology-qualifiers/" xmlns:bqmodel="http://biomodels.net/model-qualifiers/">
            <rdf:Description rdf:about="#R_SACCD3m">
              <bqbiol:is>
                <rdf:Bag>
                  <rdf:li rdf:resource="http://identifiers.org/ec-code/1.5.1.8"/>
                  <rdf:li rdf:resource="http://identifiers.org/kegg.reaction/R00716"/>
                </rdf:Bag>
              </bqbiol:is>
            </rdf:Description>
          </rdf:RDF>
        </annotation>
        <listOfReactants>
          <speciesReference species="M_nadph_m" stoichiometry="1" constant="true"/>
          <speciesReference species="M_akg_m" stoichiometry="1" constant="true"/>
          <speciesReference species="M_lys__L_m" stoichiometry="1" constant="true"/>
          <speciesReference species="M_h_m" stoichiometry="1" constant="true"/>
        </listOfReactants>
        <listOfProducts>
          <speciesReference species="M_h2o_m" stoichiometry="1" constant="true"/>
          <speciesReference species="M_nadp_m" stoichiometry="1" constant="true"/>
          <speciesReference species="M_saccrp__L_m" stoichiometry="1" constant="true"/>
        </listOfProducts>
      </reaction>
      <reaction metaid="R_NDPK9" sboTerm="SBO:0000176" id="R_NDPK9" name="ATP:IDP phosphotransferase [cytosol]" reversible="true" fast="false" fbc:lowerFluxBound="FB1N1000" fbc:upperFluxBound="FB3N1000">
        <annotation>
          <rdf:RDF xmlns:rdf="http://www.w3.org/1999/02/22-rdf-syntax-ns#" xmlns:dcterms="http://purl.org/dc/terms/" xmlns:vCard="http://www.w3.org/2001/vcard-rdf/3.0#" xmlns:vCard4="http://www.w3.org/2006/vcard/ns#" xmlns:bqbiol="http://biomodels.net/biology-qualifiers/" xmlns:bqmodel="http://biomodels.net/model-qualifiers/">
            <rdf:Description rdf:about="#R_NDPK9">
              <bqbiol:is>
                <rdf:Bag>
                  <rdf:li rdf:resource="http://identifiers.org/ec-code/2.7.4.6"/>
                  <rdf:li rdf:resource="http://identifiers.org/kegg.reaction/R00722"/>
                </rdf:Bag>
              </bqbiol:is>
            </rdf:Description>
          </rdf:RDF>
        </annotation>
        <listOfReactants>
          <speciesReference species="M_atp_c" stoichiometry="1" constant="true"/>
          <speciesReference species="M_idp_c" stoichiometry="1" constant="true"/>
        </listOfReactants>
        <listOfProducts>
          <speciesReference species="M_adp_c" stoichiometry="1" constant="true"/>
          <speciesReference species="M_itp_c" stoichiometry="1" constant="true"/>
        </listOfProducts>
        <fbc:geneProductAssociation>
          <fbc:or/>
        </fbc:geneProductAssociation>
      </reaction>
      <reaction metaid="R_NDPK9nm" sboTerm="SBO:0000176" id="R_NDPK9nm" name="ATP:IDP phosphotransferase [nuclear membrane]" reversible="true" fast="false" fbc:lowerFluxBound="FB1N1000" fbc:upperFluxBound="FB3N1000">
        <annotation>
          <rdf:RDF xmlns:rdf="http://www.w3.org/1999/02/22-rdf-syntax-ns#" xmlns:dcterms="http://purl.org/dc/terms/" xmlns:vCard="http://www.w3.org/2001/vcard-rdf/3.0#" xmlns:vCard4="http://www.w3.org/2006/vcard/ns#" xmlns:bqbiol="http://biomodels.net/biology-qualifiers/" xmlns:bqmodel="http://biomodels.net/model-qualifiers/">
            <rdf:Description rdf:about="#R_NDPK9nm">
              <bqbiol:is>
                <rdf:Bag>
                  <rdf:li rdf:resource="http://identifiers.org/ec-code/2.7.4.6"/>
                  <rdf:li rdf:resource="http://identifiers.org/kegg.reaction/R00722"/>
                </rdf:Bag>
              </bqbiol:is>
            </rdf:Description>
          </rdf:RDF>
        </annotation>
        <listOfReactants>
          <speciesReference species="M_atp_c" stoichiometry="1" constant="true"/>
          <speciesReference species="M_idp_c" stoichiometry="1" constant="true"/>
        </listOfReactants>
        <listOfProducts>
          <speciesReference species="M_adp_c" stoichiometry="1" constant="true"/>
          <speciesReference species="M_itp_c" stoichiometry="1" constant="true"/>
        </listOfProducts>
      </reaction>
      <reaction metaid="R_NDPK9m" sboTerm="SBO:0000176" id="R_NDPK9m" name="ATP:IDP phosphotransferase [mitochondria]" reversible="true" fast="false" fbc:lowerFluxBound="FB1N1000" fbc:upperFluxBound="FB3N1000">
        <annotation>
          <rdf:RDF xmlns:rdf="http://www.w3.org/1999/02/22-rdf-syntax-ns#" xmlns:dcterms="http://purl.org/dc/terms/" xmlns:vCard="http://www.w3.org/2001/vcard-rdf/3.0#" xmlns:vCard4="http://www.w3.org/2006/vcard/ns#" xmlns:bqbiol="http://biomodels.net/biology-qualifiers/" xmlns:bqmodel="http://biomodels.net/model-qualifiers/">
            <rdf:Description rdf:about="#R_NDPK9m">
              <bqbiol:is>
                <rdf:Bag>
                  <rdf:li rdf:resource="http://identifiers.org/ec-code/2.7.4.6"/>
                  <rdf:li rdf:resource="http://identifiers.org/kegg.reaction/R00722"/>
                </rdf:Bag>
              </bqbiol:is>
            </rdf:Description>
          </rdf:RDF>
        </annotation>
        <listOfReactants>
          <speciesReference species="M_atp_m" stoichiometry="1" constant="true"/>
          <speciesReference species="M_idp_m" stoichiometry="1" constant="true"/>
        </listOfReactants>
        <listOfProducts>
          <speciesReference species="M_adp_m" stoichiometry="1" constant="true"/>
          <speciesReference species="M_itp_m" stoichiometry="1" constant="true"/>
        </listOfProducts>
      </reaction>
      <reaction metaid="R_NDPK9mim" sboTerm="SBO:0000176" id="R_NDPK9mim" name="ATP:IDP phosphotransferase [mitochondrial inner membrane]" reversible="true" fast="false" fbc:lowerFluxBound="FB1N1000" fbc:upperFluxBound="FB3N1000">
        <annotation>
          <rdf:RDF xmlns:rdf="http://www.w3.org/1999/02/22-rdf-syntax-ns#" xmlns:dcterms="http://purl.org/dc/terms/" xmlns:vCard="http://www.w3.org/2001/vcard-rdf/3.0#" xmlns:vCard4="http://www.w3.org/2006/vcard/ns#" xmlns:bqbiol="http://biomodels.net/biology-qualifiers/" xmlns:bqmodel="http://biomodels.net/model-qualifiers/">
            <rdf:Description rdf:about="#R_NDPK9mim">
              <bqbiol:is>
                <rdf:Bag>
                  <rdf:li rdf:resource="http://identifiers.org/ec-code/2.7.4.6"/>
                  <rdf:li rdf:resource="http://identifiers.org/kegg.reaction/R00722"/>
                </rdf:Bag>
              </bqbiol:is>
            </rdf:Description>
          </rdf:RDF>
        </annotation>
        <listOfReactants>
          <speciesReference species="M_atp_m" stoichiometry="1" constant="true"/>
          <speciesReference species="M_idp_m" stoichiometry="1" constant="true"/>
        </listOfReactants>
        <listOfProducts>
          <speciesReference species="M_adp_m" stoichiometry="1" constant="true"/>
          <speciesReference species="M_itp_m" stoichiometry="1" constant="true"/>
        </listOfProducts>
      </reaction>
      <reaction metaid="R_OAACLi" sboTerm="SBO:0000176" id="R_OAACLi" name="ITP:oxaloacetate carboxy-lyase (adding ITP; phosphoenolpyruvate-forming); [cytosol]" reversible="false" fast="false" fbc:lowerFluxBound="FB2N0" fbc:upperFluxBound="FB3N1000">
        <annotation>
          <rdf:RDF xmlns:rdf="http://www.w3.org/1999/02/22-rdf-syntax-ns#" xmlns:dcterms="http://purl.org/dc/terms/" xmlns:vCard="http://www.w3.org/2001/vcard-rdf/3.0#" xmlns:vCard4="http://www.w3.org/2006/vcard/ns#" xmlns:bqbiol="http://biomodels.net/biology-qualifiers/" xmlns:bqmodel="http://biomodels.net/model-qualifiers/">
            <rdf:Description rdf:about="#R_OAACLi">
              <bqbiol:is>
                <rdf:Bag>
                  <rdf:li rdf:resource="http://identifiers.org/ec-code/4.1.1.32"/>
                  <rdf:li rdf:resource="http://identifiers.org/kegg.reaction/R00726"/>
                </rdf:Bag>
              </bqbiol:is>
            </rdf:Description>
          </rdf:RDF>
        </annotation>
        <listOfReactants>
          <speciesReference species="M_oaa_c" stoichiometry="1" constant="true"/>
          <speciesReference species="M_itp_c" stoichiometry="1" constant="true"/>
        </listOfReactants>
        <listOfProducts>
          <speciesReference species="M_co2_c" stoichiometry="1" constant="true"/>
          <speciesReference species="M_pep_c" stoichiometry="1" constant="true"/>
          <speciesReference species="M_idp_c" stoichiometry="1" constant="true"/>
        </listOfProducts>
      </reaction>
      <reaction metaid="R_OAACLim" sboTerm="SBO:0000176" id="R_OAACLim" name="ITP:oxaloacetate carboxy-lyase (adding ITP; phosphoenolpyruvate-forming); [mitochondria]" reversible="false" fast="false" fbc:lowerFluxBound="FB2N0" fbc:upperFluxBound="FB3N1000">
        <annotation>
          <rdf:RDF xmlns:rdf="http://www.w3.org/1999/02/22-rdf-syntax-ns#" xmlns:dcterms="http://purl.org/dc/terms/" xmlns:vCard="http://www.w3.org/2001/vcard-rdf/3.0#" xmlns:vCard4="http://www.w3.org/2006/vcard/ns#" xmlns:bqbiol="http://biomodels.net/biology-qualifiers/" xmlns:bqmodel="http://biomodels.net/model-qualifiers/">
            <rdf:Description rdf:about="#R_OAACLim">
              <bqbiol:is>
                <rdf:Bag>
                  <rdf:li rdf:resource="http://identifiers.org/ec-code/4.1.1.32"/>
                  <rdf:li rdf:resource="http://identifiers.org/kegg.reaction/R00726"/>
                </rdf:Bag>
              </bqbiol:is>
            </rdf:Description>
          </rdf:RDF>
        </annotation>
        <listOfReactants>
          <speciesReference species="M_oaa_m" stoichiometry="1" constant="true"/>
          <speciesReference species="M_itp_m" stoichiometry="1" constant="true"/>
        </listOfReactants>
        <listOfProducts>
          <speciesReference species="M_co2_m" stoichiometry="1" constant="true"/>
          <speciesReference species="M_pep_m" stoichiometry="1" constant="true"/>
          <speciesReference species="M_idp_m" stoichiometry="1" constant="true"/>
        </listOfProducts>
      </reaction>
      <reaction metaid="R_SUCOAS" sboTerm="SBO:0000176" id="R_SUCOAS" name="Succinate:CoA ligase (IDP-forming) [mitochondria]" reversible="true" fast="false" fbc:lowerFluxBound="FB1N1000" fbc:upperFluxBound="FB3N1000">
        <annotation>
          <rdf:RDF xmlns:rdf="http://www.w3.org/1999/02/22-rdf-syntax-ns#" xmlns:dcterms="http://purl.org/dc/terms/" xmlns:vCard="http://www.w3.org/2001/vcard-rdf/3.0#" xmlns:vCard4="http://www.w3.org/2006/vcard/ns#" xmlns:bqbiol="http://biomodels.net/biology-qualifiers/" xmlns:bqmodel="http://biomodels.net/model-qualifiers/">
            <rdf:Description rdf:about="#R_SUCOAS">
              <bqbiol:is>
                <rdf:Bag>
                  <rdf:li rdf:resource="http://identifiers.org/ec-code/6.2.1.4"/>
                  <rdf:li rdf:resource="http://identifiers.org/kegg.reaction/R00727"/>
                </rdf:Bag>
              </bqbiol:is>
            </rdf:Description>
          </rdf:RDF>
        </annotation>
        <listOfReactants>
          <speciesReference species="M_coa_m" stoichiometry="1" constant="true"/>
          <speciesReference species="M_succ_m" stoichiometry="1" constant="true"/>
          <speciesReference species="M_itp_m" stoichiometry="1" constant="true"/>
        </listOfReactants>
        <listOfProducts>
          <speciesReference species="M_pi_m" stoichiometry="1" constant="true"/>
          <speciesReference species="M_succoa_m" stoichiometry="1" constant="true"/>
          <speciesReference species="M_idp_m" stoichiometry="1" constant="true"/>
        </listOfProducts>
        <fbc:geneProductAssociation>
          <fbc:or/>
        </fbc:geneProductAssociation>
      </reaction>
      <reaction metaid="R_TYROX" sboTerm="SBO:0000176" id="R_TYROX" name="L-Tyrosine:oxygen oxidoreductase (deaminating) [mitochondria]" reversible="false" fast="false" fbc:lowerFluxBound="FB2N0" fbc:upperFluxBound="FB3N1000">
        <annotation>
          <rdf:RDF xmlns:rdf="http://www.w3.org/1999/02/22-rdf-syntax-ns#" xmlns:dcterms="http://purl.org/dc/terms/" xmlns:vCard="http://www.w3.org/2001/vcard-rdf/3.0#" xmlns:vCard4="http://www.w3.org/2006/vcard/ns#" xmlns:bqbiol="http://biomodels.net/biology-qualifiers/" xmlns:bqmodel="http://biomodels.net/model-qualifiers/">
            <rdf:Description rdf:about="#R_TYROX">
              <bqbiol:is>
                <rdf:Bag>
                  <rdf:li rdf:resource="http://identifiers.org/ec-code/1.4.3.2"/>
                  <rdf:li rdf:resource="http://identifiers.org/kegg.reaction/R00729"/>
                </rdf:Bag>
              </bqbiol:is>
            </rdf:Description>
          </rdf:RDF>
        </annotation>
        <listOfReactants>
          <speciesReference species="M_h2o_m" stoichiometry="1" constant="true"/>
          <speciesReference species="M_o2_m" stoichiometry="1" constant="true"/>
          <speciesReference species="M_tyr__L_m" stoichiometry="1" constant="true"/>
        </listOfReactants>
        <listOfProducts>
          <speciesReference species="M_nh3_m" stoichiometry="1" constant="true"/>
          <speciesReference species="M_h2o2_m" stoichiometry="1" constant="true"/>
          <speciesReference species="M_34hpp_m" stoichiometry="1" constant="true"/>
        </listOfProducts>
      </reaction>
      <reaction metaid="R_TYRTA" sboTerm="SBO:0000176" id="R_TYRTA" name="L-tyrosine:2-oxoglutarate aminotransferase [cytosol]" reversible="true" fast="false" fbc:lowerFluxBound="FB1N1000" fbc:upperFluxBound="FB3N1000">
        <annotation>
          <rdf:RDF xmlns:rdf="http://www.w3.org/1999/02/22-rdf-syntax-ns#" xmlns:dcterms="http://purl.org/dc/terms/" xmlns:vCard="http://www.w3.org/2001/vcard-rdf/3.0#" xmlns:vCard4="http://www.w3.org/2006/vcard/ns#" xmlns:bqbiol="http://biomodels.net/biology-qualifiers/" xmlns:bqmodel="http://biomodels.net/model-qualifiers/">
            <rdf:Description rdf:about="#R_TYRTA">
              <bqbiol:is>
                <rdf:Bag>
                  <rdf:li rdf:resource="http://identifiers.org/ec-code/2.6.1.1"/>
                  <rdf:li rdf:resource="http://identifiers.org/kegg.reaction/R00734"/>
                </rdf:Bag>
              </bqbiol:is>
            </rdf:Description>
          </rdf:RDF>
        </annotation>
        <listOfReactants>
          <speciesReference species="M_akg_c" stoichiometry="1" constant="true"/>
          <speciesReference species="M_tyr__L_c" stoichiometry="1" constant="true"/>
        </listOfReactants>
        <listOfProducts>
          <speciesReference species="M_glu__L_c" stoichiometry="1" constant="true"/>
          <speciesReference species="M_34hpp_c" stoichiometry="1" constant="true"/>
        </listOfProducts>
      </reaction>
      <reaction metaid="R_TYRTAm" sboTerm="SBO:0000176" id="R_TYRTAm" name="L-tyrosine:2-oxoglutarate aminotransferase [mitochondria]" reversible="true" fast="false" fbc:lowerFluxBound="FB1N1000" fbc:upperFluxBound="FB3N1000">
        <annotation>
          <rdf:RDF xmlns:rdf="http://www.w3.org/1999/02/22-rdf-syntax-ns#" xmlns:dcterms="http://purl.org/dc/terms/" xmlns:vCard="http://www.w3.org/2001/vcard-rdf/3.0#" xmlns:vCard4="http://www.w3.org/2006/vcard/ns#" xmlns:bqbiol="http://biomodels.net/biology-qualifiers/" xmlns:bqmodel="http://biomodels.net/model-qualifiers/">
            <rdf:Description rdf:about="#R_TYRTAm">
              <bqbiol:is>
                <rdf:Bag>
                  <rdf:li rdf:resource="http://identifiers.org/ec-code/2.6.1.1"/>
                  <rdf:li rdf:resource="http://identifiers.org/ec-code/2.6.1.5"/>
                  <rdf:li rdf:resource="http://identifiers.org/kegg.reaction/R00734"/>
                </rdf:Bag>
              </bqbiol:is>
            </rdf:Description>
          </rdf:RDF>
        </annotation>
        <listOfReactants>
          <speciesReference species="M_akg_m" stoichiometry="1" constant="true"/>
          <speciesReference species="M_tyr__L_m" stoichiometry="1" constant="true"/>
        </listOfReactants>
        <listOfProducts>
          <speciesReference species="M_glu__L_m" stoichiometry="1" constant="true"/>
          <speciesReference species="M_34hpp_m" stoichiometry="1" constant="true"/>
        </listOfProducts>
        <fbc:geneProductAssociation>
          <fbc:or/>
        </fbc:geneProductAssociation>
      </reaction>
      <reaction metaid="R_MMSAD5m" sboTerm="SBO:0000176" id="R_MMSAD5m" name="3-oxopropanoate:NADP+ oxidoreductase (CoA-malonylating) [mitochondria]" reversible="true" fast="false" fbc:lowerFluxBound="FB1N1000" fbc:upperFluxBound="FB3N1000">
        <annotation>
          <rdf:RDF xmlns:rdf="http://www.w3.org/1999/02/22-rdf-syntax-ns#" xmlns:dcterms="http://purl.org/dc/terms/" xmlns:vCard="http://www.w3.org/2001/vcard-rdf/3.0#" xmlns:vCard4="http://www.w3.org/2006/vcard/ns#" xmlns:bqbiol="http://biomodels.net/biology-qualifiers/" xmlns:bqmodel="http://biomodels.net/model-qualifiers/">
            <rdf:Description rdf:about="#R_MMSAD5m">
              <bqbiol:is>
                <rdf:Bag>
                  <rdf:li rdf:resource="http://identifiers.org/ec-code/1.2.1.18"/>
                  <rdf:li rdf:resource="http://identifiers.org/kegg.reaction/R00740"/>
                </rdf:Bag>
              </bqbiol:is>
            </rdf:Description>
          </rdf:RDF>
        </annotation>
        <listOfReactants>
          <speciesReference species="M_nadp_m" stoichiometry="1" constant="true"/>
          <speciesReference species="M_coa_m" stoichiometry="1" constant="true"/>
          <speciesReference species="M_msa_m" stoichiometry="1" constant="true"/>
        </listOfReactants>
        <listOfProducts>
          <speciesReference species="M_nadph_m" stoichiometry="1" constant="true"/>
          <speciesReference species="M_h_m" stoichiometry="1" constant="true"/>
          <speciesReference species="M_malcoa_m" stoichiometry="1" constant="true"/>
        </listOfProducts>
      </reaction>
      <reaction metaid="R_THRA" sboTerm="SBO:0000176" id="R_THRA" name="L-threonine acetaldehyde-lyase (glycine-forming) [cytosol]" reversible="false" fast="false" fbc:lowerFluxBound="FB2N0" fbc:upperFluxBound="FB3N1000">
        <annotation>
          <rdf:RDF xmlns:rdf="http://www.w3.org/1999/02/22-rdf-syntax-ns#" xmlns:dcterms="http://purl.org/dc/terms/" xmlns:vCard="http://www.w3.org/2001/vcard-rdf/3.0#" xmlns:vCard4="http://www.w3.org/2006/vcard/ns#" xmlns:bqbiol="http://biomodels.net/biology-qualifiers/" xmlns:bqmodel="http://biomodels.net/model-qualifiers/">
            <rdf:Description rdf:about="#R_THRA">
              <bqbiol:is>
                <rdf:Bag>
                  <rdf:li rdf:resource="http://identifiers.org/ec-code/4.1.2.5"/>
                  <rdf:li rdf:resource="http://identifiers.org/kegg.reaction/R00751"/>
                </rdf:Bag>
              </bqbiol:is>
            </rdf:Description>
          </rdf:RDF>
        </annotation>
        <listOfReactants>
          <speciesReference species="M_thr__L_c" stoichiometry="1" constant="true"/>
        </listOfReactants>
        <listOfProducts>
          <speciesReference species="M_gly_c" stoichiometry="1" constant="true"/>
          <speciesReference species="M_acald_c" stoichiometry="1" constant="true"/>
        </listOfProducts>
      </reaction>
      <reaction metaid="R_FBP" sboTerm="SBO:0000176" id="R_FBP" name="D-Fructose-1,6-bisphosphate 1-phosphohydrolase [cytosol]" reversible="false" fast="false" fbc:lowerFluxBound="FB2N0" fbc:upperFluxBound="FB3N1000">
        <annotation>
          <rdf:RDF xmlns:rdf="http://www.w3.org/1999/02/22-rdf-syntax-ns#" xmlns:dcterms="http://purl.org/dc/terms/" xmlns:vCard="http://www.w3.org/2001/vcard-rdf/3.0#" xmlns:vCard4="http://www.w3.org/2006/vcard/ns#" xmlns:bqbiol="http://biomodels.net/biology-qualifiers/" xmlns:bqmodel="http://biomodels.net/model-qualifiers/">
            <rdf:Description rdf:about="#R_FBP">
              <bqbiol:is>
                <rdf:Bag>
                  <rdf:li rdf:resource="http://identifiers.org/ec-code/3.1.3.11"/>
                  <rdf:li rdf:resource="http://identifiers.org/kegg.reaction/R00762"/>
                </rdf:Bag>
              </bqbiol:is>
            </rdf:Description>
          </rdf:RDF>
        </annotation>
        <listOfReactants>
          <speciesReference species="M_h2o_c" stoichiometry="1" constant="true"/>
          <speciesReference species="M_fdp_c" stoichiometry="1" constant="true"/>
        </listOfReactants>
        <listOfProducts>
          <speciesReference species="M_pi_c" stoichiometry="1" constant="true"/>
          <speciesReference species="M_f6p_c" stoichiometry="1" constant="true"/>
        </listOfProducts>
        <fbc:geneProductAssociation>
          <fbc:or/>
        </fbc:geneProductAssociation>
      </reaction>
      <reaction metaid="R_G6PDA" sboTerm="SBO:0000176" id="R_G6PDA" name="D-glucosamine-6-phosphate aminohydrolase (ketol isomerizing); [cytosol]" reversible="false" fast="false" fbc:lowerFluxBound="FB2N0" fbc:upperFluxBound="FB3N1000">
        <annotation>
          <rdf:RDF xmlns:rdf="http://www.w3.org/1999/02/22-rdf-syntax-ns#" xmlns:dcterms="http://purl.org/dc/terms/" xmlns:vCard="http://www.w3.org/2001/vcard-rdf/3.0#" xmlns:vCard4="http://www.w3.org/2006/vcard/ns#" xmlns:bqbiol="http://biomodels.net/biology-qualifiers/" xmlns:bqmodel="http://biomodels.net/model-qualifiers/">
            <rdf:Description rdf:about="#R_G6PDA">
              <bqbiol:is>
                <rdf:Bag>
                  <rdf:li rdf:resource="http://identifiers.org/ec-code/3.5.99.6"/>
                  <rdf:li rdf:resource="http://identifiers.org/kegg.reaction/R00765"/>
                </rdf:Bag>
              </bqbiol:is>
            </rdf:Description>
          </rdf:RDF>
        </annotation>
        <listOfReactants>
          <speciesReference species="M_h2o_c" stoichiometry="1" constant="true"/>
          <speciesReference species="M_gam6p_c" stoichiometry="1" constant="true"/>
        </listOfReactants>
        <listOfProducts>
          <speciesReference species="M_nh3_c" stoichiometry="1" constant="true"/>
          <speciesReference species="M_f6p_c" stoichiometry="1" constant="true"/>
        </listOfProducts>
        <fbc:geneProductAssociation>
          <fbc:or/>
        </fbc:geneProductAssociation>
      </reaction>
      <reaction metaid="R_GF6PTA" sboTerm="SBO:0000176" id="R_GF6PTA" name="L-glutamine:D-fructose-6-phosphate isomerase (deaminating); [cytosol]" reversible="false" fast="false" fbc:lowerFluxBound="FB2N0" fbc:upperFluxBound="FB3N1000">
        <annotation>
          <rdf:RDF xmlns:rdf="http://www.w3.org/1999/02/22-rdf-syntax-ns#" xmlns:dcterms="http://purl.org/dc/terms/" xmlns:vCard="http://www.w3.org/2001/vcard-rdf/3.0#" xmlns:vCard4="http://www.w3.org/2006/vcard/ns#" xmlns:bqbiol="http://biomodels.net/biology-qualifiers/" xmlns:bqmodel="http://biomodels.net/model-qualifiers/">
            <rdf:Description rdf:about="#R_GF6PTA">
              <bqbiol:is>
                <rdf:Bag>
                  <rdf:li rdf:resource="http://identifiers.org/ec-code/2.6.1.16"/>
                  <rdf:li rdf:resource="http://identifiers.org/kegg.reaction/R00768"/>
                </rdf:Bag>
              </bqbiol:is>
            </rdf:Description>
          </rdf:RDF>
        </annotation>
        <listOfReactants>
          <speciesReference species="M_gln__L_c" stoichiometry="1" constant="true"/>
          <speciesReference species="M_f6p_c" stoichiometry="1" constant="true"/>
        </listOfReactants>
        <listOfProducts>
          <speciesReference species="M_glu__L_c" stoichiometry="1" constant="true"/>
          <speciesReference species="M_gam6p_c" stoichiometry="1" constant="true"/>
        </listOfProducts>
      </reaction>
      <reaction metaid="R_CYSDS" sboTerm="SBO:0000176" id="R_CYSDS" name="L-Cysteine hydrogen-sulfide-lyase (deaminating; pyruvate-forming) [cytosol]" reversible="false" fast="false" fbc:lowerFluxBound="FB2N0" fbc:upperFluxBound="FB3N1000">
        <annotation>
          <rdf:RDF xmlns:rdf="http://www.w3.org/1999/02/22-rdf-syntax-ns#" xmlns:dcterms="http://purl.org/dc/terms/" xmlns:vCard="http://www.w3.org/2001/vcard-rdf/3.0#" xmlns:vCard4="http://www.w3.org/2006/vcard/ns#" xmlns:bqbiol="http://biomodels.net/biology-qualifiers/" xmlns:bqmodel="http://biomodels.net/model-qualifiers/">
            <rdf:Description rdf:about="#R_CYSDS">
              <bqbiol:is>
                <rdf:Bag>
                  <rdf:li rdf:resource="http://identifiers.org/ec-code/4.4.1.1"/>
                  <rdf:li rdf:resource="http://identifiers.org/kegg.reaction/R00782"/>
                </rdf:Bag>
              </bqbiol:is>
            </rdf:Description>
          </rdf:RDF>
        </annotation>
        <listOfReactants>
          <speciesReference species="M_h2o_c" stoichiometry="1" constant="true"/>
          <speciesReference species="M_cys__L_c" stoichiometry="1" constant="true"/>
        </listOfReactants>
        <listOfProducts>
          <speciesReference species="M_nh3_c" stoichiometry="1" constant="true"/>
          <speciesReference species="M_pyr_c" stoichiometry="1" constant="true"/>
          <speciesReference species="M_h2s_c" stoichiometry="1" constant="true"/>
        </listOfProducts>
      </reaction>
      <reaction metaid="R_SUCRe" sboTerm="SBO:0000176" id="R_SUCRe" name="sucrose glucohydrolase [plasma membrane]" reversible="false" fast="false" fbc:lowerFluxBound="FB2N0" fbc:upperFluxBound="FB3N1000">
        <annotation>
          <rdf:RDF xmlns:rdf="http://www.w3.org/1999/02/22-rdf-syntax-ns#" xmlns:dcterms="http://purl.org/dc/terms/" xmlns:vCard="http://www.w3.org/2001/vcard-rdf/3.0#" xmlns:vCard4="http://www.w3.org/2006/vcard/ns#" xmlns:bqbiol="http://biomodels.net/biology-qualifiers/" xmlns:bqmodel="http://biomodels.net/model-qualifiers/">
            <rdf:Description rdf:about="#R_SUCRe">
              <bqbiol:is>
                <rdf:Bag>
                  <rdf:li rdf:resource="http://identifiers.org/ec-code/3.2.1.20"/>
                  <rdf:li rdf:resource="http://identifiers.org/kegg.reaction/R00801"/>
                </rdf:Bag>
              </bqbiol:is>
            </rdf:Description>
          </rdf:RDF>
        </annotation>
        <listOfReactants>
          <speciesReference species="M_h2o_e" stoichiometry="1" constant="true"/>
          <speciesReference species="M_sucr_e" stoichiometry="1" constant="true"/>
        </listOfReactants>
        <listOfProducts>
          <speciesReference species="M_glc__D_e" stoichiometry="1" constant="true"/>
          <speciesReference species="M_fru_e" stoichiometry="1" constant="true"/>
        </listOfProducts>
      </reaction>
      <reaction metaid="R_SAGHe" sboTerm="SBO:0000176" id="R_SAGHe" name="sucrose alpha-glucohydrolase [plasma membrane]" reversible="false" fast="false" fbc:lowerFluxBound="FB2N0" fbc:upperFluxBound="FB3N1000">
        <annotation>
          <rdf:RDF xmlns:rdf="http://www.w3.org/1999/02/22-rdf-syntax-ns#" xmlns:dcterms="http://purl.org/dc/terms/" xmlns:vCard="http://www.w3.org/2001/vcard-rdf/3.0#" xmlns:vCard4="http://www.w3.org/2006/vcard/ns#" xmlns:bqbiol="http://biomodels.net/biology-qualifiers/" xmlns:bqmodel="http://biomodels.net/model-qualifiers/">
            <rdf:Description rdf:about="#R_SAGHe">
              <bqbiol:is>
                <rdf:Bag>
                  <rdf:li rdf:resource="http://identifiers.org/ec-code/3.2.1.20"/>
                  <rdf:li rdf:resource="http://identifiers.org/kegg.reaction/R00802"/>
                </rdf:Bag>
              </bqbiol:is>
            </rdf:Description>
          </rdf:RDF>
        </annotation>
        <listOfReactants>
          <speciesReference species="M_h2o_e" stoichiometry="1" constant="true"/>
          <speciesReference species="M_sucr_e" stoichiometry="1" constant="true"/>
        </listOfReactants>
        <listOfProducts>
          <speciesReference species="M_glc__D_e" stoichiometry="1" constant="true"/>
          <speciesReference species="M_fru_B_e" stoichiometry="1" constant="true"/>
        </listOfProducts>
      </reaction>
      <reaction metaid="R_MMMm" sboTerm="SBO:0000176" id="R_MMMm" name="(R)-Methylmalonyl-CoA CoA-carbonylmutase [mitochondria]" reversible="true" fast="false" fbc:lowerFluxBound="FB1N1000" fbc:upperFluxBound="FB3N1000">
        <annotation>
          <rdf:RDF xmlns:rdf="http://www.w3.org/1999/02/22-rdf-syntax-ns#" xmlns:dcterms="http://purl.org/dc/terms/" xmlns:vCard="http://www.w3.org/2001/vcard-rdf/3.0#" xmlns:vCard4="http://www.w3.org/2006/vcard/ns#" xmlns:bqbiol="http://biomodels.net/biology-qualifiers/" xmlns:bqmodel="http://biomodels.net/model-qualifiers/">
            <rdf:Description rdf:about="#R_MMMm">
              <bqbiol:is>
                <rdf:Bag>
                  <rdf:li rdf:resource="http://identifiers.org/ec-code/5.4.99.2"/>
                  <rdf:li rdf:resource="http://identifiers.org/kegg.reaction/R00833"/>
                </rdf:Bag>
              </bqbiol:is>
            </rdf:Description>
          </rdf:RDF>
        </annotation>
        <listOfReactants>
          <speciesReference species="M_mmcoa__R_m" stoichiometry="1" constant="true"/>
        </listOfReactants>
        <listOfProducts>
          <speciesReference species="M_succoa_m" stoichiometry="1" constant="true"/>
        </listOfProducts>
      </reaction>
      <reaction metaid="R_G3PD1" sboTerm="SBO:0000176" id="R_G3PD1" name="sn-Glycerol-3-phosphate:NAD+ 2-oxidoreductase [cytosol]" reversible="true" fast="false" fbc:lowerFluxBound="FB1N1000" fbc:upperFluxBound="FB3N1000">
        <annotation>
          <rdf:RDF xmlns:rdf="http://www.w3.org/1999/02/22-rdf-syntax-ns#" xmlns:dcterms="http://purl.org/dc/terms/" xmlns:vCard="http://www.w3.org/2001/vcard-rdf/3.0#" xmlns:vCard4="http://www.w3.org/2006/vcard/ns#" xmlns:bqbiol="http://biomodels.net/biology-qualifiers/" xmlns:bqmodel="http://biomodels.net/model-qualifiers/">
            <rdf:Description rdf:about="#R_G3PD1">
              <bqbiol:is>
                <rdf:Bag>
                  <rdf:li rdf:resource="http://identifiers.org/ec-code/1.1.1.8"/>
                  <rdf:li rdf:resource="http://identifiers.org/kegg.reaction/R00842"/>
                </rdf:Bag>
              </bqbiol:is>
            </rdf:Description>
          </rdf:RDF>
        </annotation>
        <listOfReactants>
          <speciesReference species="M_nad_c" stoichiometry="1" constant="true"/>
          <speciesReference species="M_glyc3p_c" stoichiometry="1" constant="true"/>
        </listOfReactants>
        <listOfProducts>
          <speciesReference species="M_nadh_c" stoichiometry="1" constant="true"/>
          <speciesReference species="M_h_c" stoichiometry="1" constant="true"/>
          <speciesReference species="M_dhap_c" stoichiometry="1" constant="true"/>
        </listOfProducts>
        <fbc:geneProductAssociation>
          <fbc:or/>
        </fbc:geneProductAssociation>
      </reaction>
      <reaction metaid="R_GLYK" sboTerm="SBO:0000176" id="R_GLYK" name="ATP:glycerol 3-phosphotransferase [mitochondrial outer membrane]" reversible="false" fast="false" fbc:lowerFluxBound="FB2N0" fbc:upperFluxBound="FB3N1000">
        <annotation>
          <rdf:RDF xmlns:rdf="http://www.w3.org/1999/02/22-rdf-syntax-ns#" xmlns:dcterms="http://purl.org/dc/terms/" xmlns:vCard="http://www.w3.org/2001/vcard-rdf/3.0#" xmlns:vCard4="http://www.w3.org/2006/vcard/ns#" xmlns:bqbiol="http://biomodels.net/biology-qualifiers/" xmlns:bqmodel="http://biomodels.net/model-qualifiers/">
            <rdf:Description rdf:about="#R_GLYK">
              <bqbiol:is>
                <rdf:Bag>
                  <rdf:li rdf:resource="http://identifiers.org/ec-code/2.7.1.30"/>
                  <rdf:li rdf:resource="http://identifiers.org/kegg.reaction/R00847"/>
                </rdf:Bag>
              </bqbiol:is>
            </rdf:Description>
          </rdf:RDF>
        </annotation>
        <listOfReactants>
          <speciesReference species="M_atp_c" stoichiometry="1" constant="true"/>
          <speciesReference species="M_glyc_c" stoichiometry="1" constant="true"/>
        </listOfReactants>
        <listOfProducts>
          <speciesReference species="M_adp_c" stoichiometry="1" constant="true"/>
          <speciesReference species="M_glyc3p_c" stoichiometry="1" constant="true"/>
        </listOfProducts>
      </reaction>
      <reaction metaid="R_G3PDm" sboTerm="SBO:0000176" id="R_G3PDm" name="sn-Glycerol-3-phosphate:(acceptor) 2-oxidoreductase [mitochondrial inner membrane]" reversible="false" fast="false" fbc:lowerFluxBound="FB2N0" fbc:upperFluxBound="FB3N1000">
        <annotation>
          <rdf:RDF xmlns:rdf="http://www.w3.org/1999/02/22-rdf-syntax-ns#" xmlns:dcterms="http://purl.org/dc/terms/" xmlns:vCard="http://www.w3.org/2001/vcard-rdf/3.0#" xmlns:vCard4="http://www.w3.org/2006/vcard/ns#" xmlns:bqbiol="http://biomodels.net/biology-qualifiers/" xmlns:bqmodel="http://biomodels.net/model-qualifiers/">
            <rdf:Description rdf:about="#R_G3PDm">
              <bqbiol:is>
                <rdf:Bag>
                  <rdf:li rdf:resource="http://identifiers.org/ec-code/1.1.5.3"/>
                  <rdf:li rdf:resource="http://identifiers.org/kegg.reaction/R00848"/>
                </rdf:Bag>
              </bqbiol:is>
            </rdf:Description>
          </rdf:RDF>
        </annotation>
        <listOfReactants>
          <speciesReference species="M_fad_m" stoichiometry="1" constant="true"/>
          <speciesReference species="M_glyc3p_m" stoichiometry="1" constant="true"/>
        </listOfReactants>
        <listOfProducts>
          <speciesReference species="M_dhap_m" stoichiometry="1" constant="true"/>
          <speciesReference species="M_fadh2_m" stoichiometry="1" constant="true"/>
        </listOfProducts>
      </reaction>
      <reaction metaid="R_G3PATrm" sboTerm="SBO:0000176" id="R_G3PATrm" name="acyl-CoA:sn-glycerol-3-phosphate 1-O-acyltransferase [endoplasmic reticulum membrane]" reversible="false" fast="false" fbc:lowerFluxBound="FB2N0" fbc:upperFluxBound="FB3N1000">
        <annotation>
          <rdf:RDF xmlns:rdf="http://www.w3.org/1999/02/22-rdf-syntax-ns#" xmlns:dcterms="http://purl.org/dc/terms/" xmlns:vCard="http://www.w3.org/2001/vcard-rdf/3.0#" xmlns:vCard4="http://www.w3.org/2006/vcard/ns#" xmlns:bqbiol="http://biomodels.net/biology-qualifiers/" xmlns:bqmodel="http://biomodels.net/model-qualifiers/">
            <rdf:Description rdf:about="#R_G3PATrm">
              <bqbiol:is>
                <rdf:Bag>
                  <rdf:li rdf:resource="http://identifiers.org/ec-code/2.3.1.15"/>
                  <rdf:li rdf:resource="http://identifiers.org/kegg.reaction/R00851"/>
                </rdf:Bag>
              </bqbiol:is>
            </rdf:Description>
          </rdf:RDF>
        </annotation>
        <listOfReactants>
          <speciesReference species="M_acoa_c" stoichiometry="1" constant="true"/>
          <speciesReference species="M_glyc3p_c" stoichiometry="1" constant="true"/>
        </listOfReactants>
        <listOfProducts>
          <speciesReference species="M_coa_c" stoichiometry="1" constant="true"/>
          <speciesReference species="M_alpa_c" stoichiometry="1" constant="true"/>
        </listOfProducts>
        <fbc:geneProductAssociation>
          <fbc:or/>
        </fbc:geneProductAssociation>
      </reaction>
      <reaction metaid="R_G3PATmom" sboTerm="SBO:0000176" id="R_G3PATmom" name="acyl-CoA:sn-glycerol-3-phosphate 1-O-acyltransferase [mitochondrial outer membrane]" reversible="false" fast="false" fbc:lowerFluxBound="FB2N0" fbc:upperFluxBound="FB3N1000">
        <annotation>
          <rdf:RDF xmlns:rdf="http://www.w3.org/1999/02/22-rdf-syntax-ns#" xmlns:dcterms="http://purl.org/dc/terms/" xmlns:vCard="http://www.w3.org/2001/vcard-rdf/3.0#" xmlns:vCard4="http://www.w3.org/2006/vcard/ns#" xmlns:bqbiol="http://biomodels.net/biology-qualifiers/" xmlns:bqmodel="http://biomodels.net/model-qualifiers/">
            <rdf:Description rdf:about="#R_G3PATmom">
              <bqbiol:is>
                <rdf:Bag>
                  <rdf:li rdf:resource="http://identifiers.org/ec-code/2.3.1.15"/>
                  <rdf:li rdf:resource="http://identifiers.org/kegg.reaction/R00851"/>
                </rdf:Bag>
              </bqbiol:is>
            </rdf:Description>
          </rdf:RDF>
        </annotation>
        <listOfReactants>
          <speciesReference species="M_acoa_c" stoichiometry="1" constant="true"/>
          <speciesReference species="M_glyc3p_c" stoichiometry="1" constant="true"/>
        </listOfReactants>
        <listOfProducts>
          <speciesReference species="M_coa_c" stoichiometry="1" constant="true"/>
          <speciesReference species="M_alpa_c" stoichiometry="1" constant="true"/>
        </listOfProducts>
      </reaction>
      <reaction metaid="R_KHK" sboTerm="SBO:0000176" id="R_KHK" name="ATP:D-fructose 1-phosphotransferase [cytosol]" reversible="false" fast="false" fbc:lowerFluxBound="FB2N0" fbc:upperFluxBound="FB3N1000">
        <annotation>
          <rdf:RDF xmlns:rdf="http://www.w3.org/1999/02/22-rdf-syntax-ns#" xmlns:dcterms="http://purl.org/dc/terms/" xmlns:vCard="http://www.w3.org/2001/vcard-rdf/3.0#" xmlns:vCard4="http://www.w3.org/2006/vcard/ns#" xmlns:bqbiol="http://biomodels.net/biology-qualifiers/" xmlns:bqmodel="http://biomodels.net/model-qualifiers/">
            <rdf:Description rdf:about="#R_KHK">
              <bqbiol:is>
                <rdf:Bag>
                  <rdf:li rdf:resource="http://identifiers.org/ec-code/2.7.1.3"/>
                  <rdf:li rdf:resource="http://identifiers.org/kegg.reaction/R00866"/>
                </rdf:Bag>
              </bqbiol:is>
            </rdf:Description>
          </rdf:RDF>
        </annotation>
        <listOfReactants>
          <speciesReference species="M_atp_c" stoichiometry="1" constant="true"/>
          <speciesReference species="M_fru_c" stoichiometry="1" constant="true"/>
        </listOfReactants>
        <listOfProducts>
          <speciesReference species="M_adp_c" stoichiometry="1" constant="true"/>
          <speciesReference species="M_f1p_c" stoichiometry="1" constant="true"/>
        </listOfProducts>
      </reaction>
      <reaction metaid="R_HEX7B" sboTerm="SBO:0000176" id="R_HEX7B" name="ATP:D-fructose 6-phosphotransferase [mitochondrial outer membrane]" reversible="false" fast="false" fbc:lowerFluxBound="FB2N0" fbc:upperFluxBound="FB3N1000">
        <annotation>
          <rdf:RDF xmlns:rdf="http://www.w3.org/1999/02/22-rdf-syntax-ns#" xmlns:dcterms="http://purl.org/dc/terms/" xmlns:vCard="http://www.w3.org/2001/vcard-rdf/3.0#" xmlns:vCard4="http://www.w3.org/2006/vcard/ns#" xmlns:bqbiol="http://biomodels.net/biology-qualifiers/" xmlns:bqmodel="http://biomodels.net/model-qualifiers/">
            <rdf:Description rdf:about="#R_HEX7B">
              <bqbiol:is>
                <rdf:Bag>
                  <rdf:li rdf:resource="http://identifiers.org/ec-code/2.7.1.1"/>
                  <rdf:li rdf:resource="http://identifiers.org/kegg.reaction/R00867"/>
                </rdf:Bag>
              </bqbiol:is>
            </rdf:Description>
          </rdf:RDF>
        </annotation>
        <listOfReactants>
          <speciesReference species="M_atp_c" stoichiometry="1" constant="true"/>
          <speciesReference species="M_fru_c" stoichiometry="1" constant="true"/>
        </listOfReactants>
        <listOfProducts>
          <speciesReference species="M_adp_c" stoichiometry="1" constant="true"/>
          <speciesReference species="M_f6p_B_c" stoichiometry="1" constant="true"/>
        </listOfProducts>
        <fbc:geneProductAssociation>
          <fbc:or/>
        </fbc:geneProductAssociation>
      </reaction>
      <reaction metaid="R_CYSTS2" sboTerm="SBO:0000176" id="R_CYSTS2" name="L-serine hydro-lyase (adding hydrogen sulfide, L-cysteine-forming) [cytosol]" reversible="false" fast="false" fbc:lowerFluxBound="FB2N0" fbc:upperFluxBound="FB3N1000">
        <annotation>
          <rdf:RDF xmlns:rdf="http://www.w3.org/1999/02/22-rdf-syntax-ns#" xmlns:dcterms="http://purl.org/dc/terms/" xmlns:vCard="http://www.w3.org/2001/vcard-rdf/3.0#" xmlns:vCard4="http://www.w3.org/2006/vcard/ns#" xmlns:bqbiol="http://biomodels.net/biology-qualifiers/" xmlns:bqmodel="http://biomodels.net/model-qualifiers/">
            <rdf:Description rdf:about="#R_CYSTS2">
              <bqbiol:is>
                <rdf:Bag>
                  <rdf:li rdf:resource="http://identifiers.org/ec-code/4.2.1.22"/>
                  <rdf:li rdf:resource="http://identifiers.org/kegg.reaction/R00891"/>
                </rdf:Bag>
              </bqbiol:is>
            </rdf:Description>
          </rdf:RDF>
        </annotation>
        <listOfReactants>
          <speciesReference species="M_ser__L_c" stoichiometry="1" constant="true"/>
          <speciesReference species="M_h2s_c" stoichiometry="1" constant="true"/>
        </listOfReactants>
        <listOfProducts>
          <speciesReference species="M_h2o_c" stoichiometry="1" constant="true"/>
          <speciesReference species="M_cys__L_c" stoichiometry="1" constant="true"/>
        </listOfProducts>
        <fbc:geneProductAssociation>
          <fbc:or/>
        </fbc:geneProductAssociation>
      </reaction>
      <reaction metaid="R_UPPN" sboTerm="SBO:0000176" id="R_UPPN" name="N-Carbamoyl-beta-alanine amidohydrolase [cytosol]" reversible="false" fast="false" fbc:lowerFluxBound="FB2N0" fbc:upperFluxBound="FB3N1000">
        <annotation>
          <rdf:RDF xmlns:rdf="http://www.w3.org/1999/02/22-rdf-syntax-ns#" xmlns:dcterms="http://purl.org/dc/terms/" xmlns:vCard="http://www.w3.org/2001/vcard-rdf/3.0#" xmlns:vCard4="http://www.w3.org/2006/vcard/ns#" xmlns:bqbiol="http://biomodels.net/biology-qualifiers/" xmlns:bqmodel="http://biomodels.net/model-qualifiers/">
            <rdf:Description rdf:about="#R_UPPN">
              <bqbiol:is>
                <rdf:Bag>
                  <rdf:li rdf:resource="http://identifiers.org/ec-code/3.5.1.6"/>
                  <rdf:li rdf:resource="http://identifiers.org/kegg.reaction/R00905"/>
                </rdf:Bag>
              </bqbiol:is>
            </rdf:Description>
          </rdf:RDF>
        </annotation>
        <listOfReactants>
          <speciesReference species="M_h2o_c" stoichiometry="1" constant="true"/>
          <speciesReference species="M_cala_c" stoichiometry="1" constant="true"/>
        </listOfReactants>
        <listOfProducts>
          <speciesReference species="M_co2_c" stoichiometry="1" constant="true"/>
          <speciesReference species="M_nh3_c" stoichiometry="1" constant="true"/>
          <speciesReference species="M_ala_B_c" stoichiometry="1" constant="true"/>
        </listOfProducts>
      </reaction>
      <reaction metaid="R_APAT2rm" sboTerm="SBO:0000176" id="R_APAT2rm" name="beta-alanine:2-oxoglutarate aminotransferase [mitochondria]" reversible="true" fast="false" fbc:lowerFluxBound="FB1N1000" fbc:upperFluxBound="FB3N1000">
        <annotation>
          <rdf:RDF xmlns:rdf="http://www.w3.org/1999/02/22-rdf-syntax-ns#" xmlns:dcterms="http://purl.org/dc/terms/" xmlns:vCard="http://www.w3.org/2001/vcard-rdf/3.0#" xmlns:vCard4="http://www.w3.org/2006/vcard/ns#" xmlns:bqbiol="http://biomodels.net/biology-qualifiers/" xmlns:bqmodel="http://biomodels.net/model-qualifiers/">
            <rdf:Description rdf:about="#R_APAT2rm">
              <bqbiol:is>
                <rdf:Bag>
                  <rdf:li rdf:resource="http://identifiers.org/ec-code/2.6.1.19"/>
                  <rdf:li rdf:resource="http://identifiers.org/kegg.reaction/R00908"/>
                </rdf:Bag>
              </bqbiol:is>
            </rdf:Description>
          </rdf:RDF>
        </annotation>
        <listOfReactants>
          <speciesReference species="M_akg_m" stoichiometry="1" constant="true"/>
          <speciesReference species="M_ala_B_m" stoichiometry="1" constant="true"/>
        </listOfReactants>
        <listOfProducts>
          <speciesReference species="M_glu__L_m" stoichiometry="1" constant="true"/>
          <speciesReference species="M_msa_m" stoichiometry="1" constant="true"/>
        </listOfProducts>
      </reaction>
      <reaction metaid="R_MACCOATm" sboTerm="SBO:0000176" id="R_MACCOATm" name="acetyl-CoA:propanoyl-CoA 2-C-acetyltransferase; [mitochondria]" reversible="true" fast="false" fbc:lowerFluxBound="FB1N1000" fbc:upperFluxBound="FB3N1000">
        <annotation>
          <rdf:RDF xmlns:rdf="http://www.w3.org/1999/02/22-rdf-syntax-ns#" xmlns:dcterms="http://purl.org/dc/terms/" xmlns:vCard="http://www.w3.org/2001/vcard-rdf/3.0#" xmlns:vCard4="http://www.w3.org/2006/vcard/ns#" xmlns:bqbiol="http://biomodels.net/biology-qualifiers/" xmlns:bqmodel="http://biomodels.net/model-qualifiers/">
            <rdf:Description rdf:about="#R_MACCOATm">
              <bqbiol:is>
                <rdf:Bag>
                  <rdf:li rdf:resource="http://identifiers.org/ec-code/2.3.1.16"/>
                  <rdf:li rdf:resource="http://identifiers.org/kegg.reaction/R00927"/>
                </rdf:Bag>
              </bqbiol:is>
            </rdf:Description>
          </rdf:RDF>
        </annotation>
        <listOfReactants>
          <speciesReference species="M_coa_m" stoichiometry="1" constant="true"/>
          <speciesReference species="M_2maacoa_m" stoichiometry="1" constant="true"/>
        </listOfReactants>
        <listOfProducts>
          <speciesReference species="M_accoa_m" stoichiometry="1" constant="true"/>
          <speciesReference species="M_ppcoa_m" stoichiometry="1" constant="true"/>
        </listOfProducts>
      </reaction>
      <reaction metaid="R_MACCOATmim" sboTerm="SBO:0000176" id="R_MACCOATmim" name="acetyl-CoA:propanoyl-CoA 2-C-acetyltransferase; [mitochondrial inner membrane]" reversible="false" fast="false" fbc:lowerFluxBound="FB2N0" fbc:upperFluxBound="FB3N1000">
        <annotation>
          <rdf:RDF xmlns:rdf="http://www.w3.org/1999/02/22-rdf-syntax-ns#" xmlns:dcterms="http://purl.org/dc/terms/" xmlns:vCard="http://www.w3.org/2001/vcard-rdf/3.0#" xmlns:vCard4="http://www.w3.org/2006/vcard/ns#" xmlns:bqbiol="http://biomodels.net/biology-qualifiers/" xmlns:bqmodel="http://biomodels.net/model-qualifiers/">
            <rdf:Description rdf:about="#R_MACCOATmim">
              <bqbiol:is>
                <rdf:Bag>
                  <rdf:li rdf:resource="http://identifiers.org/ec-code/2.3.1.16"/>
                  <rdf:li rdf:resource="http://identifiers.org/kegg.reaction/R00927"/>
                </rdf:Bag>
              </bqbiol:is>
            </rdf:Description>
          </rdf:RDF>
        </annotation>
        <listOfReactants>
          <speciesReference species="M_coa_m" stoichiometry="1" constant="true"/>
          <speciesReference species="M_2maacoa_m" stoichiometry="1" constant="true"/>
        </listOfReactants>
        <listOfProducts>
          <speciesReference species="M_accoa_m" stoichiometry="1" constant="true"/>
          <speciesReference species="M_ppcoa_m" stoichiometry="1" constant="true"/>
        </listOfProducts>
      </reaction>
      <reaction metaid="R_MMTSAOm" sboTerm="SBO:0000176" id="R_MMTSAOm" name="(S)-Methylmalonate semialdehyde:NAD+ oxidoreductase (CoA-propanoylating) [mitochondria]" reversible="false" fast="false" fbc:lowerFluxBound="FB2N0" fbc:upperFluxBound="FB3N1000">
        <annotation>
          <rdf:RDF xmlns:rdf="http://www.w3.org/1999/02/22-rdf-syntax-ns#" xmlns:dcterms="http://purl.org/dc/terms/" xmlns:vCard="http://www.w3.org/2001/vcard-rdf/3.0#" xmlns:vCard4="http://www.w3.org/2006/vcard/ns#" xmlns:bqbiol="http://biomodels.net/biology-qualifiers/" xmlns:bqmodel="http://biomodels.net/model-qualifiers/">
            <rdf:Description rdf:about="#R_MMTSAOm">
              <bqbiol:is>
                <rdf:Bag>
                  <rdf:li rdf:resource="http://identifiers.org/ec-code/1.2.1.27"/>
                  <rdf:li rdf:resource="http://identifiers.org/kegg.reaction/R00935"/>
                </rdf:Bag>
              </bqbiol:is>
            </rdf:Description>
          </rdf:RDF>
        </annotation>
        <listOfReactants>
          <speciesReference species="M_nad_m" stoichiometry="1" constant="true"/>
          <speciesReference species="M_coa_m" stoichiometry="1" constant="true"/>
          <speciesReference species="M_mmtsa_m" stoichiometry="1" constant="true"/>
        </listOfReactants>
        <listOfProducts>
          <speciesReference species="M_nadh_m" stoichiometry="1" constant="true"/>
          <speciesReference species="M_co2_m" stoichiometry="1" constant="true"/>
          <speciesReference species="M_h_m" stoichiometry="1" constant="true"/>
          <speciesReference species="M_ppcoa_m" stoichiometry="1" constant="true"/>
        </listOfProducts>
      </reaction>
      <reaction metaid="R_DHFR2" sboTerm="SBO:0000176" id="R_DHFR2" name="5,6,7,8-tetrahydrofolate:NAD+ oxidoreductase [cytosol]" reversible="false" fast="false" fbc:lowerFluxBound="FB2N0" fbc:upperFluxBound="FB3N1000">
        <annotation>
          <rdf:RDF xmlns:rdf="http://www.w3.org/1999/02/22-rdf-syntax-ns#" xmlns:dcterms="http://purl.org/dc/terms/" xmlns:vCard="http://www.w3.org/2001/vcard-rdf/3.0#" xmlns:vCard4="http://www.w3.org/2006/vcard/ns#" xmlns:bqbiol="http://biomodels.net/biology-qualifiers/" xmlns:bqmodel="http://biomodels.net/model-qualifiers/">
            <rdf:Description rdf:about="#R_DHFR2">
              <bqbiol:is>
                <rdf:Bag>
                  <rdf:li rdf:resource="http://identifiers.org/ec-code/1.5.1.3"/>
                  <rdf:li rdf:resource="http://identifiers.org/kegg.reaction/R00936"/>
                </rdf:Bag>
              </bqbiol:is>
            </rdf:Description>
          </rdf:RDF>
        </annotation>
        <listOfReactants>
          <speciesReference species="M_nadh_c" stoichiometry="1" constant="true"/>
          <speciesReference species="M_h_c" stoichiometry="1" constant="true"/>
          <speciesReference species="M_dhf_c" stoichiometry="1" constant="true"/>
        </listOfReactants>
        <listOfProducts>
          <speciesReference species="M_nad_c" stoichiometry="1" constant="true"/>
          <speciesReference species="M_thf_c" stoichiometry="1" constant="true"/>
        </listOfProducts>
      </reaction>
      <reaction metaid="R_THFOR1" sboTerm="SBO:0000176" id="R_THFOR1" name="5,6,7,8-tetrahydrofolate:NAD+ oxidoreductase [cytosol]" reversible="false" fast="false" fbc:lowerFluxBound="FB2N0" fbc:upperFluxBound="FB3N1000">
        <annotation>
          <rdf:RDF xmlns:rdf="http://www.w3.org/1999/02/22-rdf-syntax-ns#" xmlns:dcterms="http://purl.org/dc/terms/" xmlns:vCard="http://www.w3.org/2001/vcard-rdf/3.0#" xmlns:vCard4="http://www.w3.org/2006/vcard/ns#" xmlns:bqbiol="http://biomodels.net/biology-qualifiers/" xmlns:bqmodel="http://biomodels.net/model-qualifiers/">
            <rdf:Description rdf:about="#R_THFOR1">
              <bqbiol:is>
                <rdf:Bag>
                  <rdf:li rdf:resource="http://identifiers.org/ec-code/1.5.1.3"/>
                  <rdf:li rdf:resource="http://identifiers.org/kegg.reaction/R00937"/>
                </rdf:Bag>
              </bqbiol:is>
            </rdf:Description>
          </rdf:RDF>
        </annotation>
        <listOfReactants>
          <speciesReference species="M_nadh_c" stoichiometry="2" constant="true"/>
          <speciesReference species="M_h_c" stoichiometry="2" constant="true"/>
          <speciesReference species="M_fol_c" stoichiometry="1" constant="true"/>
        </listOfReactants>
        <listOfProducts>
          <speciesReference species="M_nad_c" stoichiometry="2" constant="true"/>
          <speciesReference species="M_thf_c" stoichiometry="1" constant="true"/>
        </listOfProducts>
      </reaction>
      <reaction metaid="R_DHFR" sboTerm="SBO:0000176" id="R_DHFR" name="5,6,7,8-tetrahydrofolate:NADP+ oxidoreductase [cytosol]" reversible="true" fast="false" fbc:lowerFluxBound="FB1N1000" fbc:upperFluxBound="FB3N1000">
        <annotation>
          <rdf:RDF xmlns:rdf="http://www.w3.org/1999/02/22-rdf-syntax-ns#" xmlns:dcterms="http://purl.org/dc/terms/" xmlns:vCard="http://www.w3.org/2001/vcard-rdf/3.0#" xmlns:vCard4="http://www.w3.org/2006/vcard/ns#" xmlns:bqbiol="http://biomodels.net/biology-qualifiers/" xmlns:bqmodel="http://biomodels.net/model-qualifiers/">
            <rdf:Description rdf:about="#R_DHFR">
              <bqbiol:is>
                <rdf:Bag>
                  <rdf:li rdf:resource="http://identifiers.org/ec-code/1.5.1.3"/>
                  <rdf:li rdf:resource="http://identifiers.org/kegg.reaction/R00939"/>
                </rdf:Bag>
              </bqbiol:is>
            </rdf:Description>
          </rdf:RDF>
        </annotation>
        <listOfReactants>
          <speciesReference species="M_nadp_c" stoichiometry="1" constant="true"/>
          <speciesReference species="M_thf_c" stoichiometry="1" constant="true"/>
        </listOfReactants>
        <listOfProducts>
          <speciesReference species="M_nadph_c" stoichiometry="1" constant="true"/>
          <speciesReference species="M_h_c" stoichiometry="1" constant="true"/>
          <speciesReference species="M_dhf_c" stoichiometry="1" constant="true"/>
        </listOfProducts>
      </reaction>
      <reaction metaid="R_THFOR2" sboTerm="SBO:0000176" id="R_THFOR2" name="5,6,7,8-tetrahydrofolate:NADP+ oxidoreductase [cytosol]" reversible="false" fast="false" fbc:lowerFluxBound="FB2N0" fbc:upperFluxBound="FB3N1000">
        <annotation>
          <rdf:RDF xmlns:rdf="http://www.w3.org/1999/02/22-rdf-syntax-ns#" xmlns:dcterms="http://purl.org/dc/terms/" xmlns:vCard="http://www.w3.org/2001/vcard-rdf/3.0#" xmlns:vCard4="http://www.w3.org/2006/vcard/ns#" xmlns:bqbiol="http://biomodels.net/biology-qualifiers/" xmlns:bqmodel="http://biomodels.net/model-qualifiers/">
            <rdf:Description rdf:about="#R_THFOR2">
              <bqbiol:is>
                <rdf:Bag>
                  <rdf:li rdf:resource="http://identifiers.org/ec-code/1.5.1.3"/>
                  <rdf:li rdf:resource="http://identifiers.org/kegg.reaction/R00940"/>
                </rdf:Bag>
              </bqbiol:is>
            </rdf:Description>
          </rdf:RDF>
        </annotation>
        <listOfReactants>
          <speciesReference species="M_nadp_c" stoichiometry="2" constant="true"/>
          <speciesReference species="M_thf_c" stoichiometry="1" constant="true"/>
        </listOfReactants>
        <listOfProducts>
          <speciesReference species="M_nadph_c" stoichiometry="2" constant="true"/>
          <speciesReference species="M_h_c" stoichiometry="2" constant="true"/>
          <speciesReference species="M_fol_c" stoichiometry="1" constant="true"/>
        </listOfProducts>
      </reaction>
      <reaction metaid="R_FTHFDHm" sboTerm="SBO:0000176" id="R_FTHFDHm" name="10-formyltetrahydrofolate:NADP+ oxidoreductase [mitochondria]" reversible="false" fast="false" fbc:lowerFluxBound="FB2N0" fbc:upperFluxBound="FB3N1000">
        <annotation>
          <rdf:RDF xmlns:rdf="http://www.w3.org/1999/02/22-rdf-syntax-ns#" xmlns:dcterms="http://purl.org/dc/terms/" xmlns:vCard="http://www.w3.org/2001/vcard-rdf/3.0#" xmlns:vCard4="http://www.w3.org/2006/vcard/ns#" xmlns:bqbiol="http://biomodels.net/biology-qualifiers/" xmlns:bqmodel="http://biomodels.net/model-qualifiers/">
            <rdf:Description rdf:about="#R_FTHFDHm">
              <bqbiol:is>
                <rdf:Bag>
                  <rdf:li rdf:resource="http://identifiers.org/ec-code/1.5.1.6"/>
                  <rdf:li rdf:resource="http://identifiers.org/kegg.reaction/R00941"/>
                </rdf:Bag>
              </bqbiol:is>
            </rdf:Description>
          </rdf:RDF>
        </annotation>
        <listOfReactants>
          <speciesReference species="M_h2o_m" stoichiometry="1" constant="true"/>
          <speciesReference species="M_nadp_m" stoichiometry="1" constant="true"/>
          <speciesReference species="M_10fthf_m" stoichiometry="1" constant="true"/>
        </listOfReactants>
        <listOfProducts>
          <speciesReference species="M_nadph_m" stoichiometry="1" constant="true"/>
          <speciesReference species="M_co2_m" stoichiometry="1" constant="true"/>
          <speciesReference species="M_h_m" stoichiometry="1" constant="true"/>
          <speciesReference species="M_thf_m" stoichiometry="1" constant="true"/>
        </listOfProducts>
      </reaction>
      <reaction metaid="R_FTHFL" sboTerm="SBO:0000176" id="R_FTHFL" name="Formate:tetrahydrofolate ligase (ADP-forming) [cytosol]" reversible="false" fast="false" fbc:lowerFluxBound="FB2N0" fbc:upperFluxBound="FB3N1000">
        <annotation>
          <rdf:RDF xmlns:rdf="http://www.w3.org/1999/02/22-rdf-syntax-ns#" xmlns:dcterms="http://purl.org/dc/terms/" xmlns:vCard="http://www.w3.org/2001/vcard-rdf/3.0#" xmlns:vCard4="http://www.w3.org/2006/vcard/ns#" xmlns:bqbiol="http://biomodels.net/biology-qualifiers/" xmlns:bqmodel="http://biomodels.net/model-qualifiers/">
            <rdf:Description rdf:about="#R_FTHFL">
              <bqbiol:is>
                <rdf:Bag>
                  <rdf:li rdf:resource="http://identifiers.org/ec-code/6.3.4.3"/>
                  <rdf:li rdf:resource="http://identifiers.org/kegg.reaction/R00943"/>
                </rdf:Bag>
              </bqbiol:is>
            </rdf:Description>
          </rdf:RDF>
        </annotation>
        <listOfReactants>
          <speciesReference species="M_atp_c" stoichiometry="1" constant="true"/>
          <speciesReference species="M_for_c" stoichiometry="1" constant="true"/>
          <speciesReference species="M_thf_c" stoichiometry="1" constant="true"/>
        </listOfReactants>
        <listOfProducts>
          <speciesReference species="M_adp_c" stoichiometry="1" constant="true"/>
          <speciesReference species="M_pi_c" stoichiometry="1" constant="true"/>
          <speciesReference species="M_10fthf_c" stoichiometry="1" constant="true"/>
        </listOfProducts>
      </reaction>
      <reaction metaid="R_FTHFLm" sboTerm="SBO:0000176" id="R_FTHFLm" name="Formate:tetrahydrofolate ligase (ADP-forming) [mitochondria]" reversible="false" fast="false" fbc:lowerFluxBound="FB2N0" fbc:upperFluxBound="FB3N1000">
        <annotation>
          <rdf:RDF xmlns:rdf="http://www.w3.org/1999/02/22-rdf-syntax-ns#" xmlns:dcterms="http://purl.org/dc/terms/" xmlns:vCard="http://www.w3.org/2001/vcard-rdf/3.0#" xmlns:vCard4="http://www.w3.org/2006/vcard/ns#" xmlns:bqbiol="http://biomodels.net/biology-qualifiers/" xmlns:bqmodel="http://biomodels.net/model-qualifiers/">
            <rdf:Description rdf:about="#R_FTHFLm">
              <bqbiol:is>
                <rdf:Bag>
                  <rdf:li rdf:resource="http://identifiers.org/ec-code/6.3.4.3"/>
                  <rdf:li rdf:resource="http://identifiers.org/kegg.reaction/R00943"/>
                </rdf:Bag>
              </bqbiol:is>
            </rdf:Description>
          </rdf:RDF>
        </annotation>
        <listOfReactants>
          <speciesReference species="M_atp_m" stoichiometry="1" constant="true"/>
          <speciesReference species="M_for_m" stoichiometry="1" constant="true"/>
          <speciesReference species="M_thf_m" stoichiometry="1" constant="true"/>
        </listOfReactants>
        <listOfProducts>
          <speciesReference species="M_adp_m" stoichiometry="1" constant="true"/>
          <speciesReference species="M_pi_m" stoichiometry="1" constant="true"/>
          <speciesReference species="M_10fthf_m" stoichiometry="1" constant="true"/>
        </listOfProducts>
      </reaction>
      <reaction metaid="R_GHMT2r" sboTerm="SBO:0000176" id="R_GHMT2r" name="5,10-Methylenetetrahydrofolate:glycine hydroxymethyltransferase [cytosol]" reversible="true" fast="false" fbc:lowerFluxBound="FB1N1000" fbc:upperFluxBound="FB3N1000">
        <annotation>
          <rdf:RDF xmlns:rdf="http://www.w3.org/1999/02/22-rdf-syntax-ns#" xmlns:dcterms="http://purl.org/dc/terms/" xmlns:vCard="http://www.w3.org/2001/vcard-rdf/3.0#" xmlns:vCard4="http://www.w3.org/2006/vcard/ns#" xmlns:bqbiol="http://biomodels.net/biology-qualifiers/" xmlns:bqmodel="http://biomodels.net/model-qualifiers/">
            <rdf:Description rdf:about="#R_GHMT2r">
              <bqbiol:is>
                <rdf:Bag>
                  <rdf:li rdf:resource="http://identifiers.org/ec-code/2.1.2.1"/>
                  <rdf:li rdf:resource="http://identifiers.org/kegg.reaction/R00945"/>
                </rdf:Bag>
              </bqbiol:is>
            </rdf:Description>
          </rdf:RDF>
        </annotation>
        <listOfReactants>
          <speciesReference species="M_h2o_c" stoichiometry="1" constant="true"/>
          <speciesReference species="M_gly_c" stoichiometry="1" constant="true"/>
          <speciesReference species="M_mlthf_c" stoichiometry="1" constant="true"/>
        </listOfReactants>
        <listOfProducts>
          <speciesReference species="M_ser__L_c" stoichiometry="1" constant="true"/>
          <speciesReference species="M_thf_c" stoichiometry="1" constant="true"/>
        </listOfProducts>
      </reaction>
      <reaction metaid="R_METS" sboTerm="SBO:0000176" id="R_METS" name="5-Methyltetrahydrofolate:L-homocysteine S-methyltransferase [cytosol]" reversible="false" fast="false" fbc:lowerFluxBound="FB2N0" fbc:upperFluxBound="FB3N1000">
        <annotation>
          <rdf:RDF xmlns:rdf="http://www.w3.org/1999/02/22-rdf-syntax-ns#" xmlns:dcterms="http://purl.org/dc/terms/" xmlns:vCard="http://www.w3.org/2001/vcard-rdf/3.0#" xmlns:vCard4="http://www.w3.org/2006/vcard/ns#" xmlns:bqbiol="http://biomodels.net/biology-qualifiers/" xmlns:bqmodel="http://biomodels.net/model-qualifiers/">
            <rdf:Description rdf:about="#R_METS">
              <bqbiol:is>
                <rdf:Bag>
                  <rdf:li rdf:resource="http://identifiers.org/ec-code/2.1.1.13"/>
                  <rdf:li rdf:resource="http://identifiers.org/kegg.reaction/R00946"/>
                </rdf:Bag>
              </bqbiol:is>
            </rdf:Description>
          </rdf:RDF>
        </annotation>
        <listOfReactants>
          <speciesReference species="M_hcys__L_c" stoichiometry="1" constant="true"/>
          <speciesReference species="M_5mthf_c" stoichiometry="1" constant="true"/>
        </listOfReactants>
        <listOfProducts>
          <speciesReference species="M_met__L_c" stoichiometry="1" constant="true"/>
          <speciesReference species="M_thf_c" stoichiometry="1" constant="true"/>
        </listOfProducts>
      </reaction>
      <reaction metaid="R_PGMT" sboTerm="SBO:0000176" id="R_PGMT" name="alpha-D-Glucose 1-phosphate 1,6-phosphomutase [cytosol]" reversible="true" fast="false" fbc:lowerFluxBound="FB1N1000" fbc:upperFluxBound="FB3N1000">
        <annotation>
          <rdf:RDF xmlns:rdf="http://www.w3.org/1999/02/22-rdf-syntax-ns#" xmlns:dcterms="http://purl.org/dc/terms/" xmlns:vCard="http://www.w3.org/2001/vcard-rdf/3.0#" xmlns:vCard4="http://www.w3.org/2006/vcard/ns#" xmlns:bqbiol="http://biomodels.net/biology-qualifiers/" xmlns:bqmodel="http://biomodels.net/model-qualifiers/">
            <rdf:Description rdf:about="#R_PGMT">
              <bqbiol:is>
                <rdf:Bag>
                  <rdf:li rdf:resource="http://identifiers.org/ec-code/5.4.2.2"/>
                  <rdf:li rdf:resource="http://identifiers.org/kegg.reaction/R00959"/>
                </rdf:Bag>
              </bqbiol:is>
            </rdf:Description>
          </rdf:RDF>
        </annotation>
        <listOfReactants>
          <speciesReference species="M_g1p_c" stoichiometry="1" constant="true"/>
        </listOfReactants>
        <listOfProducts>
          <speciesReference species="M_g6p_A_c" stoichiometry="1" constant="true"/>
        </listOfProducts>
        <fbc:geneProductAssociation>
          <fbc:or/>
        </fbc:geneProductAssociation>
      </reaction>
      <reaction metaid="R_CYTDK3" sboTerm="SBO:0000176" id="R_CYTDK3" name="ITP:cytidine 5&apos;-phosphotransferase [cytosol]" reversible="false" fast="false" fbc:lowerFluxBound="FB2N0" fbc:upperFluxBound="FB3N1000">
        <annotation>
          <rdf:RDF xmlns:rdf="http://www.w3.org/1999/02/22-rdf-syntax-ns#" xmlns:dcterms="http://purl.org/dc/terms/" xmlns:vCard="http://www.w3.org/2001/vcard-rdf/3.0#" xmlns:vCard4="http://www.w3.org/2006/vcard/ns#" xmlns:bqbiol="http://biomodels.net/biology-qualifiers/" xmlns:bqmodel="http://biomodels.net/model-qualifiers/">
            <rdf:Description rdf:about="#R_CYTDK3">
              <bqbiol:is>
                <rdf:Bag>
                  <rdf:li rdf:resource="http://identifiers.org/ec-code/2.7.1.48"/>
                  <rdf:li rdf:resource="http://identifiers.org/kegg.reaction/R00962"/>
                </rdf:Bag>
              </bqbiol:is>
            </rdf:Description>
          </rdf:RDF>
        </annotation>
        <listOfReactants>
          <speciesReference species="M_itp_c" stoichiometry="1" constant="true"/>
          <speciesReference species="M_cytd_c" stoichiometry="1" constant="true"/>
        </listOfReactants>
        <listOfProducts>
          <speciesReference species="M_cmp_c" stoichiometry="1" constant="true"/>
          <speciesReference species="M_idp_c" stoichiometry="1" constant="true"/>
        </listOfProducts>
        <fbc:geneProductAssociation>
          <fbc:or/>
        </fbc:geneProductAssociation>
      </reaction>
      <reaction metaid="R_NTD2" sboTerm="SBO:0000176" id="R_NTD2" name="Uridine 5&apos;-monophosphate phosphohydrolase [cytosol]" reversible="false" fast="false" fbc:lowerFluxBound="FB2N0" fbc:upperFluxBound="FB3N1000">
        <annotation>
          <rdf:RDF xmlns:rdf="http://www.w3.org/1999/02/22-rdf-syntax-ns#" xmlns:dcterms="http://purl.org/dc/terms/" xmlns:vCard="http://www.w3.org/2001/vcard-rdf/3.0#" xmlns:vCard4="http://www.w3.org/2006/vcard/ns#" xmlns:bqbiol="http://biomodels.net/biology-qualifiers/" xmlns:bqmodel="http://biomodels.net/model-qualifiers/">
            <rdf:Description rdf:about="#R_NTD2">
              <bqbiol:is>
                <rdf:Bag>
                  <rdf:li rdf:resource="http://identifiers.org/ec-code/3.1.3.5"/>
                  <rdf:li rdf:resource="http://identifiers.org/kegg.reaction/R00963"/>
                </rdf:Bag>
              </bqbiol:is>
            </rdf:Description>
          </rdf:RDF>
        </annotation>
        <listOfReactants>
          <speciesReference species="M_h2o_c" stoichiometry="1" constant="true"/>
          <speciesReference species="M_ump_c" stoichiometry="1" constant="true"/>
        </listOfReactants>
        <listOfProducts>
          <speciesReference species="M_pi_c" stoichiometry="1" constant="true"/>
          <speciesReference species="M_uri_c" stoichiometry="1" constant="true"/>
        </listOfProducts>
        <fbc:geneProductAssociation>
          <fbc:or/>
        </fbc:geneProductAssociation>
      </reaction>
      <reaction metaid="R_NTD2e" sboTerm="SBO:0000176" id="R_NTD2e" name="Uridine 5&apos;-monophosphate phosphohydrolase [plasma membrane]" reversible="false" fast="false" fbc:lowerFluxBound="FB2N0" fbc:upperFluxBound="FB3N1000">
        <annotation>
          <rdf:RDF xmlns:rdf="http://www.w3.org/1999/02/22-rdf-syntax-ns#" xmlns:dcterms="http://purl.org/dc/terms/" xmlns:vCard="http://www.w3.org/2001/vcard-rdf/3.0#" xmlns:vCard4="http://www.w3.org/2006/vcard/ns#" xmlns:bqbiol="http://biomodels.net/biology-qualifiers/" xmlns:bqmodel="http://biomodels.net/model-qualifiers/">
            <rdf:Description rdf:about="#R_NTD2e">
              <bqbiol:is>
                <rdf:Bag>
                  <rdf:li rdf:resource="http://identifiers.org/ec-code/3.1.3.5"/>
                  <rdf:li rdf:resource="http://identifiers.org/kegg.reaction/R00963"/>
                </rdf:Bag>
              </bqbiol:is>
            </rdf:Description>
          </rdf:RDF>
        </annotation>
        <listOfReactants>
          <speciesReference species="M_h2o_e" stoichiometry="1" constant="true"/>
          <speciesReference species="M_ump_e" stoichiometry="1" constant="true"/>
        </listOfReactants>
        <listOfProducts>
          <speciesReference species="M_pi_e" stoichiometry="1" constant="true"/>
          <speciesReference species="M_uri_e" stoichiometry="1" constant="true"/>
        </listOfProducts>
      </reaction>
      <reaction metaid="R_URIK1" sboTerm="SBO:0000176" id="R_URIK1" name="ATP:uridine 5&apos;-phosphotransferase [cytosol]" reversible="false" fast="false" fbc:lowerFluxBound="FB2N0" fbc:upperFluxBound="FB3N1000">
        <annotation>
          <rdf:RDF xmlns:rdf="http://www.w3.org/1999/02/22-rdf-syntax-ns#" xmlns:dcterms="http://purl.org/dc/terms/" xmlns:vCard="http://www.w3.org/2001/vcard-rdf/3.0#" xmlns:vCard4="http://www.w3.org/2006/vcard/ns#" xmlns:bqbiol="http://biomodels.net/biology-qualifiers/" xmlns:bqmodel="http://biomodels.net/model-qualifiers/">
            <rdf:Description rdf:about="#R_URIK1">
              <bqbiol:is>
                <rdf:Bag>
                  <rdf:li rdf:resource="http://identifiers.org/ec-code/2.7.1.48"/>
                  <rdf:li rdf:resource="http://identifiers.org/kegg.reaction/R00964"/>
                </rdf:Bag>
              </bqbiol:is>
            </rdf:Description>
          </rdf:RDF>
        </annotation>
        <listOfReactants>
          <speciesReference species="M_atp_c" stoichiometry="1" constant="true"/>
          <speciesReference species="M_uri_c" stoichiometry="1" constant="true"/>
        </listOfReactants>
        <listOfProducts>
          <speciesReference species="M_adp_c" stoichiometry="1" constant="true"/>
          <speciesReference species="M_ump_c" stoichiometry="1" constant="true"/>
        </listOfProducts>
        <fbc:geneProductAssociation>
          <fbc:or/>
        </fbc:geneProductAssociation>
      </reaction>
      <reaction metaid="R_OMPDC" sboTerm="SBO:0000176" id="R_OMPDC" name="orotidine-5&apos;-phosphate carboxy-lyase (UMP-forming) [cytosol]" reversible="false" fast="false" fbc:lowerFluxBound="FB2N0" fbc:upperFluxBound="FB3N1000">
        <annotation>
          <rdf:RDF xmlns:rdf="http://www.w3.org/1999/02/22-rdf-syntax-ns#" xmlns:dcterms="http://purl.org/dc/terms/" xmlns:vCard="http://www.w3.org/2001/vcard-rdf/3.0#" xmlns:vCard4="http://www.w3.org/2006/vcard/ns#" xmlns:bqbiol="http://biomodels.net/biology-qualifiers/" xmlns:bqmodel="http://biomodels.net/model-qualifiers/">
            <rdf:Description rdf:about="#R_OMPDC">
              <bqbiol:is>
                <rdf:Bag>
                  <rdf:li rdf:resource="http://identifiers.org/ec-code/4.1.1.23"/>
                  <rdf:li rdf:resource="http://identifiers.org/kegg.reaction/R00965"/>
                </rdf:Bag>
              </bqbiol:is>
            </rdf:Description>
          </rdf:RDF>
        </annotation>
        <listOfReactants>
          <speciesReference species="M_orot5p_c" stoichiometry="1" constant="true"/>
        </listOfReactants>
        <listOfProducts>
          <speciesReference species="M_co2_c" stoichiometry="1" constant="true"/>
          <speciesReference species="M_ump_c" stoichiometry="1" constant="true"/>
        </listOfProducts>
      </reaction>
      <reaction metaid="R_UPPRT" sboTerm="SBO:0000176" id="R_UPPRT" name="UMP:diphosphate phospho-alpha-D-ribosyltransferase [cytosol]" reversible="true" fast="false" fbc:lowerFluxBound="FB1N1000" fbc:upperFluxBound="FB3N1000">
        <annotation>
          <rdf:RDF xmlns:rdf="http://www.w3.org/1999/02/22-rdf-syntax-ns#" xmlns:dcterms="http://purl.org/dc/terms/" xmlns:vCard="http://www.w3.org/2001/vcard-rdf/3.0#" xmlns:vCard4="http://www.w3.org/2006/vcard/ns#" xmlns:bqbiol="http://biomodels.net/biology-qualifiers/" xmlns:bqmodel="http://biomodels.net/model-qualifiers/">
            <rdf:Description rdf:about="#R_UPPRT">
              <bqbiol:is>
                <rdf:Bag>
                  <rdf:li rdf:resource="http://identifiers.org/ec-code/2.4.2.9"/>
                  <rdf:li rdf:resource="http://identifiers.org/kegg.reaction/R00966"/>
                </rdf:Bag>
              </bqbiol:is>
            </rdf:Description>
          </rdf:RDF>
        </annotation>
        <listOfReactants>
          <speciesReference species="M_ppi_c" stoichiometry="1" constant="true"/>
          <speciesReference species="M_ump_c" stoichiometry="1" constant="true"/>
        </listOfReactants>
        <listOfProducts>
          <speciesReference species="M_ura_c" stoichiometry="1" constant="true"/>
          <speciesReference species="M_prpp_c" stoichiometry="1" constant="true"/>
        </listOfProducts>
      </reaction>
      <reaction metaid="R_URIK4" sboTerm="SBO:0000176" id="R_URIK4" name="UTP:uridine 5&apos;-phosphotransferase [cytosol]" reversible="false" fast="false" fbc:lowerFluxBound="FB2N0" fbc:upperFluxBound="FB3N1000">
        <annotation>
          <rdf:RDF xmlns:rdf="http://www.w3.org/1999/02/22-rdf-syntax-ns#" xmlns:dcterms="http://purl.org/dc/terms/" xmlns:vCard="http://www.w3.org/2001/vcard-rdf/3.0#" xmlns:vCard4="http://www.w3.org/2006/vcard/ns#" xmlns:bqbiol="http://biomodels.net/biology-qualifiers/" xmlns:bqmodel="http://biomodels.net/model-qualifiers/">
            <rdf:Description rdf:about="#R_URIK4">
              <bqbiol:is>
                <rdf:Bag>
                  <rdf:li rdf:resource="http://identifiers.org/ec-code/2.7.1.48"/>
                  <rdf:li rdf:resource="http://identifiers.org/kegg.reaction/R00967"/>
                </rdf:Bag>
              </bqbiol:is>
            </rdf:Description>
          </rdf:RDF>
        </annotation>
        <listOfReactants>
          <speciesReference species="M_utp_c" stoichiometry="1" constant="true"/>
          <speciesReference species="M_uri_c" stoichiometry="1" constant="true"/>
        </listOfReactants>
        <listOfProducts>
          <speciesReference species="M_udp_c" stoichiometry="1" constant="true"/>
          <speciesReference species="M_ump_c" stoichiometry="1" constant="true"/>
        </listOfProducts>
        <fbc:geneProductAssociation>
          <fbc:or/>
        </fbc:geneProductAssociation>
      </reaction>
      <reaction metaid="R_URIK2" sboTerm="SBO:0000176" id="R_URIK2" name="GTP:uridine 5&apos;-phosphotransferase [cytosol]" reversible="false" fast="false" fbc:lowerFluxBound="FB2N0" fbc:upperFluxBound="FB3N1000">
        <annotation>
          <rdf:RDF xmlns:rdf="http://www.w3.org/1999/02/22-rdf-syntax-ns#" xmlns:dcterms="http://purl.org/dc/terms/" xmlns:vCard="http://www.w3.org/2001/vcard-rdf/3.0#" xmlns:vCard4="http://www.w3.org/2006/vcard/ns#" xmlns:bqbiol="http://biomodels.net/biology-qualifiers/" xmlns:bqmodel="http://biomodels.net/model-qualifiers/">
            <rdf:Description rdf:about="#R_URIK2">
              <bqbiol:is>
                <rdf:Bag>
                  <rdf:li rdf:resource="http://identifiers.org/ec-code/2.7.1.48"/>
                  <rdf:li rdf:resource="http://identifiers.org/kegg.reaction/R00968"/>
                </rdf:Bag>
              </bqbiol:is>
            </rdf:Description>
          </rdf:RDF>
        </annotation>
        <listOfReactants>
          <speciesReference species="M_gtp_c" stoichiometry="1" constant="true"/>
          <speciesReference species="M_uri_c" stoichiometry="1" constant="true"/>
        </listOfReactants>
        <listOfProducts>
          <speciesReference species="M_gdp_c" stoichiometry="1" constant="true"/>
          <speciesReference species="M_ump_c" stoichiometry="1" constant="true"/>
        </listOfProducts>
        <fbc:geneProductAssociation>
          <fbc:or/>
        </fbc:geneProductAssociation>
      </reaction>
      <reaction metaid="R_URIK3" sboTerm="SBO:0000176" id="R_URIK3" name="ITP:uridine 5&apos;-phosphotransferase [cytosol]" reversible="false" fast="false" fbc:lowerFluxBound="FB2N0" fbc:upperFluxBound="FB3N1000">
        <annotation>
          <rdf:RDF xmlns:rdf="http://www.w3.org/1999/02/22-rdf-syntax-ns#" xmlns:dcterms="http://purl.org/dc/terms/" xmlns:vCard="http://www.w3.org/2001/vcard-rdf/3.0#" xmlns:vCard4="http://www.w3.org/2006/vcard/ns#" xmlns:bqbiol="http://biomodels.net/biology-qualifiers/" xmlns:bqmodel="http://biomodels.net/model-qualifiers/">
            <rdf:Description rdf:about="#R_URIK3">
              <bqbiol:is>
                <rdf:Bag>
                  <rdf:li rdf:resource="http://identifiers.org/ec-code/2.7.1.48"/>
                  <rdf:li rdf:resource="http://identifiers.org/kegg.reaction/R00970"/>
                </rdf:Bag>
              </bqbiol:is>
            </rdf:Description>
          </rdf:RDF>
        </annotation>
        <listOfReactants>
          <speciesReference species="M_itp_c" stoichiometry="1" constant="true"/>
          <speciesReference species="M_uri_c" stoichiometry="1" constant="true"/>
        </listOfReactants>
        <listOfProducts>
          <speciesReference species="M_idp_c" stoichiometry="1" constant="true"/>
          <speciesReference species="M_ump_c" stoichiometry="1" constant="true"/>
        </listOfProducts>
        <fbc:geneProductAssociation>
          <fbc:or/>
        </fbc:geneProductAssociation>
      </reaction>
      <reaction metaid="R_DURAD" sboTerm="SBO:0000176" id="R_DURAD" name="5,6-Dihydrouracil:NADP+ oxidoreductase [cytosol]" reversible="true" fast="false" fbc:lowerFluxBound="FB1N1000" fbc:upperFluxBound="FB3N1000">
        <annotation>
          <rdf:RDF xmlns:rdf="http://www.w3.org/1999/02/22-rdf-syntax-ns#" xmlns:dcterms="http://purl.org/dc/terms/" xmlns:vCard="http://www.w3.org/2001/vcard-rdf/3.0#" xmlns:vCard4="http://www.w3.org/2006/vcard/ns#" xmlns:bqbiol="http://biomodels.net/biology-qualifiers/" xmlns:bqmodel="http://biomodels.net/model-qualifiers/">
            <rdf:Description rdf:about="#R_DURAD">
              <bqbiol:is>
                <rdf:Bag>
                  <rdf:li rdf:resource="http://identifiers.org/ec-code/1.3.1.2"/>
                  <rdf:li rdf:resource="http://identifiers.org/kegg.reaction/R00978"/>
                </rdf:Bag>
              </bqbiol:is>
            </rdf:Description>
          </rdf:RDF>
        </annotation>
        <listOfReactants>
          <speciesReference species="M_nadp_c" stoichiometry="1" constant="true"/>
          <speciesReference species="M_56dura_c" stoichiometry="1" constant="true"/>
        </listOfReactants>
        <listOfProducts>
          <speciesReference species="M_nadph_c" stoichiometry="1" constant="true"/>
          <speciesReference species="M_h_c" stoichiometry="1" constant="true"/>
          <speciesReference species="M_ura_c" stoichiometry="1" constant="true"/>
        </listOfProducts>
      </reaction>
      <reaction metaid="R_CYSTGL" sboTerm="SBO:0000176" id="R_CYSTGL" name="L-cystathionine cysteine-lyase (deaminating; 2-oxobutanoate-forming) [cytosol]" reversible="false" fast="false" fbc:lowerFluxBound="FB2N0" fbc:upperFluxBound="FB3N1000">
        <annotation>
          <rdf:RDF xmlns:rdf="http://www.w3.org/1999/02/22-rdf-syntax-ns#" xmlns:dcterms="http://purl.org/dc/terms/" xmlns:vCard="http://www.w3.org/2001/vcard-rdf/3.0#" xmlns:vCard4="http://www.w3.org/2006/vcard/ns#" xmlns:bqbiol="http://biomodels.net/biology-qualifiers/" xmlns:bqmodel="http://biomodels.net/model-qualifiers/">
            <rdf:Description rdf:about="#R_CYSTGL">
              <bqbiol:is>
                <rdf:Bag>
                  <rdf:li rdf:resource="http://identifiers.org/ec-code/4.4.1.1"/>
                  <rdf:li rdf:resource="http://identifiers.org/kegg.reaction/R01001"/>
                </rdf:Bag>
              </bqbiol:is>
            </rdf:Description>
          </rdf:RDF>
        </annotation>
        <listOfReactants>
          <speciesReference species="M_h2o_c" stoichiometry="1" constant="true"/>
          <speciesReference species="M_cyst__L_c" stoichiometry="1" constant="true"/>
        </listOfReactants>
        <listOfProducts>
          <speciesReference species="M_nh3_c" stoichiometry="1" constant="true"/>
          <speciesReference species="M_cys__L_c" stoichiometry="1" constant="true"/>
          <speciesReference species="M_2obut_c" stoichiometry="1" constant="true"/>
        </listOfProducts>
      </reaction>
      <reaction metaid="R_TPI" sboTerm="SBO:0000176" id="R_TPI" name="D-glyceraldehyde-3-phosphate aldose-ketose-isomerase [cytosol]" reversible="true" fast="false" fbc:lowerFluxBound="FB1N1000" fbc:upperFluxBound="FB3N1000">
        <annotation>
          <rdf:RDF xmlns:rdf="http://www.w3.org/1999/02/22-rdf-syntax-ns#" xmlns:dcterms="http://purl.org/dc/terms/" xmlns:vCard="http://www.w3.org/2001/vcard-rdf/3.0#" xmlns:vCard4="http://www.w3.org/2006/vcard/ns#" xmlns:bqbiol="http://biomodels.net/biology-qualifiers/" xmlns:bqmodel="http://biomodels.net/model-qualifiers/">
            <rdf:Description rdf:about="#R_TPI">
              <bqbiol:is>
                <rdf:Bag>
                  <rdf:li rdf:resource="http://identifiers.org/ec-code/5.3.1.1"/>
                  <rdf:li rdf:resource="http://identifiers.org/kegg.reaction/R01015"/>
                </rdf:Bag>
              </bqbiol:is>
            </rdf:Description>
          </rdf:RDF>
        </annotation>
        <listOfReactants>
          <speciesReference species="M_g3p_c" stoichiometry="1" constant="true"/>
        </listOfReactants>
        <listOfProducts>
          <speciesReference species="M_dhap_c" stoichiometry="1" constant="true"/>
        </listOfProducts>
        <fbc:geneProductAssociation>
          <fbc:or/>
        </fbc:geneProductAssociation>
      </reaction>
      <reaction metaid="R_CHOLK" sboTerm="SBO:0000176" id="R_CHOLK" name="ATP:choline phosphotransferase [cytosol]" reversible="false" fast="false" fbc:lowerFluxBound="FB2N0" fbc:upperFluxBound="FB3N1000">
        <annotation>
          <rdf:RDF xmlns:rdf="http://www.w3.org/1999/02/22-rdf-syntax-ns#" xmlns:dcterms="http://purl.org/dc/terms/" xmlns:vCard="http://www.w3.org/2001/vcard-rdf/3.0#" xmlns:vCard4="http://www.w3.org/2006/vcard/ns#" xmlns:bqbiol="http://biomodels.net/biology-qualifiers/" xmlns:bqmodel="http://biomodels.net/model-qualifiers/">
            <rdf:Description rdf:about="#R_CHOLK">
              <bqbiol:is>
                <rdf:Bag>
                  <rdf:li rdf:resource="http://identifiers.org/ec-code/2.7.1.32"/>
                  <rdf:li rdf:resource="http://identifiers.org/kegg.reaction/R01021"/>
                </rdf:Bag>
              </bqbiol:is>
            </rdf:Description>
          </rdf:RDF>
        </annotation>
        <listOfReactants>
          <speciesReference species="M_atp_c" stoichiometry="1" constant="true"/>
          <speciesReference species="M_chol_c" stoichiometry="1" constant="true"/>
        </listOfReactants>
        <listOfProducts>
          <speciesReference species="M_adp_c" stoichiometry="1" constant="true"/>
          <speciesReference species="M_cholp_c" stoichiometry="1" constant="true"/>
        </listOfProducts>
        <fbc:geneProductAssociation>
          <fbc:or/>
        </fbc:geneProductAssociation>
      </reaction>
      <reaction metaid="R_ALCD19" sboTerm="SBO:0000176" id="R_ALCD19" name="Glycerol:NAD+ oxidoreductase [cytosol]" reversible="true" fast="false" fbc:lowerFluxBound="FB1N1000" fbc:upperFluxBound="FB3N1000">
        <annotation>
          <rdf:RDF xmlns:rdf="http://www.w3.org/1999/02/22-rdf-syntax-ns#" xmlns:dcterms="http://purl.org/dc/terms/" xmlns:vCard="http://www.w3.org/2001/vcard-rdf/3.0#" xmlns:vCard4="http://www.w3.org/2006/vcard/ns#" xmlns:bqbiol="http://biomodels.net/biology-qualifiers/" xmlns:bqmodel="http://biomodels.net/model-qualifiers/">
            <rdf:Description rdf:about="#R_ALCD19">
              <bqbiol:is>
                <rdf:Bag>
                  <rdf:li rdf:resource="http://identifiers.org/ec-code/1.1.1.21"/>
                  <rdf:li rdf:resource="http://identifiers.org/kegg.reaction/R01036"/>
                </rdf:Bag>
              </bqbiol:is>
            </rdf:Description>
          </rdf:RDF>
        </annotation>
        <listOfReactants>
          <speciesReference species="M_nad_c" stoichiometry="1" constant="true"/>
          <speciesReference species="M_glyc_c" stoichiometry="1" constant="true"/>
        </listOfReactants>
        <listOfProducts>
          <speciesReference species="M_nadh_c" stoichiometry="1" constant="true"/>
          <speciesReference species="M_h_c" stoichiometry="1" constant="true"/>
          <speciesReference species="M_glyald_c" stoichiometry="1" constant="true"/>
        </listOfProducts>
      </reaction>
      <reaction metaid="R_ALCD19y" sboTerm="SBO:0000176" id="R_ALCD19y" name="Glycerol:NADP+ oxidoreductase [cytosol]" reversible="true" fast="false" fbc:lowerFluxBound="FB1N1000" fbc:upperFluxBound="FB3N1000">
        <annotation>
          <rdf:RDF xmlns:rdf="http://www.w3.org/1999/02/22-rdf-syntax-ns#" xmlns:dcterms="http://purl.org/dc/terms/" xmlns:vCard="http://www.w3.org/2001/vcard-rdf/3.0#" xmlns:vCard4="http://www.w3.org/2006/vcard/ns#" xmlns:bqbiol="http://biomodels.net/biology-qualifiers/" xmlns:bqmodel="http://biomodels.net/model-qualifiers/">
            <rdf:Description rdf:about="#R_ALCD19y">
              <bqbiol:is>
                <rdf:Bag>
                  <rdf:li rdf:resource="http://identifiers.org/ec-code/1.1.1.21"/>
                  <rdf:li rdf:resource="http://identifiers.org/kegg.reaction/R01041"/>
                </rdf:Bag>
              </bqbiol:is>
            </rdf:Description>
          </rdf:RDF>
        </annotation>
        <listOfReactants>
          <speciesReference species="M_nadp_c" stoichiometry="1" constant="true"/>
          <speciesReference species="M_glyc_c" stoichiometry="1" constant="true"/>
        </listOfReactants>
        <listOfProducts>
          <speciesReference species="M_nadph_c" stoichiometry="1" constant="true"/>
          <speciesReference species="M_h_c" stoichiometry="1" constant="true"/>
          <speciesReference species="M_glyald_c" stoichiometry="1" constant="true"/>
        </listOfProducts>
      </reaction>
      <reaction metaid="R_PRPPS" sboTerm="SBO:0000176" id="R_PRPPS" name="ATP:D-ribose-5-phosphate diphosphotransferase [cytosol]" reversible="true" fast="false" fbc:lowerFluxBound="FB1N1000" fbc:upperFluxBound="FB3N1000">
        <annotation>
          <rdf:RDF xmlns:rdf="http://www.w3.org/1999/02/22-rdf-syntax-ns#" xmlns:dcterms="http://purl.org/dc/terms/" xmlns:vCard="http://www.w3.org/2001/vcard-rdf/3.0#" xmlns:vCard4="http://www.w3.org/2006/vcard/ns#" xmlns:bqbiol="http://biomodels.net/biology-qualifiers/" xmlns:bqmodel="http://biomodels.net/model-qualifiers/">
            <rdf:Description rdf:about="#R_PRPPS">
              <bqbiol:is>
                <rdf:Bag>
                  <rdf:li rdf:resource="http://identifiers.org/ec-code/2.7.6.1"/>
                  <rdf:li rdf:resource="http://identifiers.org/kegg.reaction/R01049"/>
                </rdf:Bag>
              </bqbiol:is>
            </rdf:Description>
          </rdf:RDF>
        </annotation>
        <listOfReactants>
          <speciesReference species="M_atp_c" stoichiometry="1" constant="true"/>
          <speciesReference species="M_r5p_c" stoichiometry="1" constant="true"/>
        </listOfReactants>
        <listOfProducts>
          <speciesReference species="M_amp_c" stoichiometry="1" constant="true"/>
          <speciesReference species="M_prpp_c" stoichiometry="1" constant="true"/>
        </listOfProducts>
        <fbc:geneProductAssociation>
          <fbc:or/>
        </fbc:geneProductAssociation>
      </reaction>
      <reaction metaid="R_ADPRDP" sboTerm="SBO:0000176" id="R_ADPRDP" name="ADP-ribose ribophosphohydrolase [cytosol]" reversible="false" fast="false" fbc:lowerFluxBound="FB2N0" fbc:upperFluxBound="FB3N1000">
        <annotation>
          <rdf:RDF xmlns:rdf="http://www.w3.org/1999/02/22-rdf-syntax-ns#" xmlns:dcterms="http://purl.org/dc/terms/" xmlns:vCard="http://www.w3.org/2001/vcard-rdf/3.0#" xmlns:vCard4="http://www.w3.org/2006/vcard/ns#" xmlns:bqbiol="http://biomodels.net/biology-qualifiers/" xmlns:bqmodel="http://biomodels.net/model-qualifiers/">
            <rdf:Description rdf:about="#R_ADPRDP">
              <bqbiol:is>
                <rdf:Bag>
                  <rdf:li rdf:resource="http://identifiers.org/ec-code/3.6.1.13"/>
                  <rdf:li rdf:resource="http://identifiers.org/kegg.reaction/R01054"/>
                </rdf:Bag>
              </bqbiol:is>
            </rdf:Description>
          </rdf:RDF>
        </annotation>
        <listOfReactants>
          <speciesReference species="M_h2o_c" stoichiometry="1" constant="true"/>
          <speciesReference species="M_adprib_c" stoichiometry="1" constant="true"/>
        </listOfReactants>
        <listOfProducts>
          <speciesReference species="M_amp_c" stoichiometry="1" constant="true"/>
          <speciesReference species="M_r5p_c" stoichiometry="1" constant="true"/>
        </listOfProducts>
        <fbc:geneProductAssociation>
          <fbc:or/>
        </fbc:geneProductAssociation>
      </reaction>
      <reaction metaid="R_RPI" sboTerm="SBO:0000176" id="R_RPI" name="D-ribose-5-phosphate aldose-ketose-isomerase [cytosol]" reversible="true" fast="false" fbc:lowerFluxBound="FB1N1000" fbc:upperFluxBound="FB3N1000">
        <annotation>
          <rdf:RDF xmlns:rdf="http://www.w3.org/1999/02/22-rdf-syntax-ns#" xmlns:dcterms="http://purl.org/dc/terms/" xmlns:vCard="http://www.w3.org/2001/vcard-rdf/3.0#" xmlns:vCard4="http://www.w3.org/2006/vcard/ns#" xmlns:bqbiol="http://biomodels.net/biology-qualifiers/" xmlns:bqmodel="http://biomodels.net/model-qualifiers/">
            <rdf:Description rdf:about="#R_RPI">
              <bqbiol:is>
                <rdf:Bag>
                  <rdf:li rdf:resource="http://identifiers.org/ec-code/5.3.1.6"/>
                  <rdf:li rdf:resource="http://identifiers.org/kegg.reaction/R01056"/>
                </rdf:Bag>
              </bqbiol:is>
            </rdf:Description>
          </rdf:RDF>
        </annotation>
        <listOfReactants>
          <speciesReference species="M_r5p_c" stoichiometry="1" constant="true"/>
        </listOfReactants>
        <listOfProducts>
          <speciesReference species="M_ru5p__D_c" stoichiometry="1" constant="true"/>
        </listOfProducts>
      </reaction>
      <reaction metaid="R_PPM" sboTerm="SBO:0000176" id="R_PPM" name="D-Ribose 1,5-phosphomutase [cytosol]" reversible="true" fast="false" fbc:lowerFluxBound="FB1N1000" fbc:upperFluxBound="FB3N1000">
        <annotation>
          <rdf:RDF xmlns:rdf="http://www.w3.org/1999/02/22-rdf-syntax-ns#" xmlns:dcterms="http://purl.org/dc/terms/" xmlns:vCard="http://www.w3.org/2001/vcard-rdf/3.0#" xmlns:vCard4="http://www.w3.org/2006/vcard/ns#" xmlns:bqbiol="http://biomodels.net/biology-qualifiers/" xmlns:bqmodel="http://biomodels.net/model-qualifiers/">
            <rdf:Description rdf:about="#R_PPM">
              <bqbiol:is>
                <rdf:Bag>
                  <rdf:li rdf:resource="http://identifiers.org/ec-code/5.4.2.2"/>
                  <rdf:li rdf:resource="http://identifiers.org/kegg.reaction/R01057"/>
                </rdf:Bag>
              </bqbiol:is>
            </rdf:Description>
          </rdf:RDF>
        </annotation>
        <listOfReactants>
          <speciesReference species="M_r1p_c" stoichiometry="1" constant="true"/>
        </listOfReactants>
        <listOfProducts>
          <speciesReference species="M_r5p_c" stoichiometry="1" constant="true"/>
        </listOfProducts>
        <fbc:geneProductAssociation>
          <fbc:or/>
        </fbc:geneProductAssociation>
      </reaction>
      <reaction metaid="R_GAPD" sboTerm="SBO:0000176" id="R_GAPD" name="D-glyceraldehyde-3-phosphate:NAD+ oxidoreductase (phosphorylating) [cytosol]" reversible="true" fast="false" fbc:lowerFluxBound="FB1N1000" fbc:upperFluxBound="FB3N1000">
        <annotation>
          <rdf:RDF xmlns:rdf="http://www.w3.org/1999/02/22-rdf-syntax-ns#" xmlns:dcterms="http://purl.org/dc/terms/" xmlns:vCard="http://www.w3.org/2001/vcard-rdf/3.0#" xmlns:vCard4="http://www.w3.org/2006/vcard/ns#" xmlns:bqbiol="http://biomodels.net/biology-qualifiers/" xmlns:bqmodel="http://biomodels.net/model-qualifiers/">
            <rdf:Description rdf:about="#R_GAPD">
              <bqbiol:is>
                <rdf:Bag>
                  <rdf:li rdf:resource="http://identifiers.org/ec-code/1.2.1.12"/>
                  <rdf:li rdf:resource="http://identifiers.org/kegg.reaction/R01061"/>
                </rdf:Bag>
              </bqbiol:is>
            </rdf:Description>
          </rdf:RDF>
        </annotation>
        <listOfReactants>
          <speciesReference species="M_nad_c" stoichiometry="1" constant="true"/>
          <speciesReference species="M_pi_c" stoichiometry="1" constant="true"/>
          <speciesReference species="M_g3p_c" stoichiometry="1" constant="true"/>
        </listOfReactants>
        <listOfProducts>
          <speciesReference species="M_nadh_c" stoichiometry="1" constant="true"/>
          <speciesReference species="M_h_c" stoichiometry="1" constant="true"/>
          <speciesReference species="M_13dpg_c" stoichiometry="1" constant="true"/>
        </listOfProducts>
        <fbc:geneProductAssociation>
          <fbc:or/>
        </fbc:geneProductAssociation>
      </reaction>
      <reaction metaid="R_TKT2" sboTerm="SBO:0000176" id="R_TKT2" name="D-Fructose 6-phosphate:D-glyceraldehyde-3-phosphate glycolaldehyde transferase [cytosol]" reversible="true" fast="false" fbc:lowerFluxBound="FB1N1000" fbc:upperFluxBound="FB3N1000">
        <annotation>
          <rdf:RDF xmlns:rdf="http://www.w3.org/1999/02/22-rdf-syntax-ns#" xmlns:dcterms="http://purl.org/dc/terms/" xmlns:vCard="http://www.w3.org/2001/vcard-rdf/3.0#" xmlns:vCard4="http://www.w3.org/2006/vcard/ns#" xmlns:bqbiol="http://biomodels.net/biology-qualifiers/" xmlns:bqmodel="http://biomodels.net/model-qualifiers/">
            <rdf:Description rdf:about="#R_TKT2">
              <bqbiol:is>
                <rdf:Bag>
                  <rdf:li rdf:resource="http://identifiers.org/ec-code/2.2.1.1"/>
                  <rdf:li rdf:resource="http://identifiers.org/kegg.reaction/R01067"/>
                </rdf:Bag>
              </bqbiol:is>
            </rdf:Description>
          </rdf:RDF>
        </annotation>
        <listOfReactants>
          <speciesReference species="M_f6p_c" stoichiometry="1" constant="true"/>
          <speciesReference species="M_g3p_c" stoichiometry="1" constant="true"/>
        </listOfReactants>
        <listOfProducts>
          <speciesReference species="M_xu5p__D_c" stoichiometry="1" constant="true"/>
          <speciesReference species="M_e4p_c" stoichiometry="1" constant="true"/>
        </listOfProducts>
        <fbc:geneProductAssociation>
          <fbc:or/>
        </fbc:geneProductAssociation>
      </reaction>
      <reaction metaid="R_FBA" sboTerm="SBO:0000176" id="R_FBA" name="D-fructose-1,6-bisphosphate D-glyceraldehyde-3-phosphate-lyase (glycerone-phosphate-forming) [cytosol]" reversible="true" fast="false" fbc:lowerFluxBound="FB1N1000" fbc:upperFluxBound="FB3N1000">
        <annotation>
          <rdf:RDF xmlns:rdf="http://www.w3.org/1999/02/22-rdf-syntax-ns#" xmlns:dcterms="http://purl.org/dc/terms/" xmlns:vCard="http://www.w3.org/2001/vcard-rdf/3.0#" xmlns:vCard4="http://www.w3.org/2006/vcard/ns#" xmlns:bqbiol="http://biomodels.net/biology-qualifiers/" xmlns:bqmodel="http://biomodels.net/model-qualifiers/">
            <rdf:Description rdf:about="#R_FBA">
              <bqbiol:is>
                <rdf:Bag>
                  <rdf:li rdf:resource="http://identifiers.org/ec-code/4.1.2.13"/>
                  <rdf:li rdf:resource="http://identifiers.org/kegg.reaction/R01068"/>
                </rdf:Bag>
              </bqbiol:is>
            </rdf:Description>
          </rdf:RDF>
        </annotation>
        <listOfReactants>
          <speciesReference species="M_dhap_c" stoichiometry="1" constant="true"/>
          <speciesReference species="M_g3p_c" stoichiometry="1" constant="true"/>
        </listOfReactants>
        <listOfProducts>
          <speciesReference species="M_fdp_c" stoichiometry="1" constant="true"/>
        </listOfProducts>
        <fbc:geneProductAssociation>
          <fbc:or/>
        </fbc:geneProductAssociation>
      </reaction>
      <reaction metaid="R_FBAB" sboTerm="SBO:0000176" id="R_FBAB" name="beta-D-fructose-1,6-bisphosphate D-glyceraldehyde-3-phosphate-lyase (glycerone-phosphate-forming) [cytosol]" reversible="true" fast="false" fbc:lowerFluxBound="FB1N1000" fbc:upperFluxBound="FB3N1000">
        <annotation>
          <rdf:RDF xmlns:rdf="http://www.w3.org/1999/02/22-rdf-syntax-ns#" xmlns:dcterms="http://purl.org/dc/terms/" xmlns:vCard="http://www.w3.org/2001/vcard-rdf/3.0#" xmlns:vCard4="http://www.w3.org/2006/vcard/ns#" xmlns:bqbiol="http://biomodels.net/biology-qualifiers/" xmlns:bqmodel="http://biomodels.net/model-qualifiers/">
            <rdf:Description rdf:about="#R_FBAB">
              <bqbiol:is>
                <rdf:Bag>
                  <rdf:li rdf:resource="http://identifiers.org/ec-code/4.1.2.13"/>
                  <rdf:li rdf:resource="http://identifiers.org/kegg.reaction/R01070"/>
                </rdf:Bag>
              </bqbiol:is>
            </rdf:Description>
          </rdf:RDF>
        </annotation>
        <listOfReactants>
          <speciesReference species="M_fdp_B_c" stoichiometry="1" constant="true"/>
        </listOfReactants>
        <listOfProducts>
          <speciesReference species="M_dhap_c" stoichiometry="1" constant="true"/>
          <speciesReference species="M_g3p_c" stoichiometry="1" constant="true"/>
        </listOfProducts>
        <fbc:geneProductAssociation>
          <fbc:or/>
        </fbc:geneProductAssociation>
      </reaction>
      <reaction metaid="R_GLUPRT" sboTerm="SBO:0000176" id="R_GLUPRT" name="5-phosphoribosylamine:diphosphate phospho-alpha-D-ribosyltransferase (glutamate-amidating) [cytosol]" reversible="false" fast="false" fbc:lowerFluxBound="FB2N0" fbc:upperFluxBound="FB3N1000">
        <annotation>
          <rdf:RDF xmlns:rdf="http://www.w3.org/1999/02/22-rdf-syntax-ns#" xmlns:dcterms="http://purl.org/dc/terms/" xmlns:vCard="http://www.w3.org/2001/vcard-rdf/3.0#" xmlns:vCard4="http://www.w3.org/2006/vcard/ns#" xmlns:bqbiol="http://biomodels.net/biology-qualifiers/" xmlns:bqmodel="http://biomodels.net/model-qualifiers/">
            <rdf:Description rdf:about="#R_GLUPRT">
              <bqbiol:is>
                <rdf:Bag>
                  <rdf:li rdf:resource="http://identifiers.org/ec-code/2.4.2.14"/>
                  <rdf:li rdf:resource="http://identifiers.org/kegg.reaction/R01072"/>
                </rdf:Bag>
              </bqbiol:is>
            </rdf:Description>
          </rdf:RDF>
        </annotation>
        <listOfReactants>
          <speciesReference species="M_h2o_c" stoichiometry="1" constant="true"/>
          <speciesReference species="M_gln__L_c" stoichiometry="1" constant="true"/>
          <speciesReference species="M_prpp_c" stoichiometry="1" constant="true"/>
        </listOfReactants>
        <listOfProducts>
          <speciesReference species="M_ppi_c" stoichiometry="1" constant="true"/>
          <speciesReference species="M_glu__L_c" stoichiometry="1" constant="true"/>
          <speciesReference species="M_pram_c" stoichiometry="1" constant="true"/>
        </listOfProducts>
      </reaction>
      <reaction metaid="R_FUM" sboTerm="SBO:0000176" id="R_FUM" name="(S)-malate hydro-lyase (fumarate-forming) [cytosol]" reversible="true" fast="false" fbc:lowerFluxBound="FB1N1000" fbc:upperFluxBound="FB3N1000">
        <annotation>
          <rdf:RDF xmlns:rdf="http://www.w3.org/1999/02/22-rdf-syntax-ns#" xmlns:dcterms="http://purl.org/dc/terms/" xmlns:vCard="http://www.w3.org/2001/vcard-rdf/3.0#" xmlns:vCard4="http://www.w3.org/2006/vcard/ns#" xmlns:bqbiol="http://biomodels.net/biology-qualifiers/" xmlns:bqmodel="http://biomodels.net/model-qualifiers/">
            <rdf:Description rdf:about="#R_FUM">
              <bqbiol:is>
                <rdf:Bag>
                  <rdf:li rdf:resource="http://identifiers.org/ec-code/4.2.1.2"/>
                  <rdf:li rdf:resource="http://identifiers.org/kegg.reaction/R01082"/>
                </rdf:Bag>
              </bqbiol:is>
            </rdf:Description>
          </rdf:RDF>
        </annotation>
        <listOfReactants>
          <speciesReference species="M_mal__L_c" stoichiometry="1" constant="true"/>
        </listOfReactants>
        <listOfProducts>
          <speciesReference species="M_h2o_c" stoichiometry="1" constant="true"/>
          <speciesReference species="M_fum_c" stoichiometry="1" constant="true"/>
        </listOfProducts>
      </reaction>
      <reaction metaid="R_FUMm" sboTerm="SBO:0000176" id="R_FUMm" name="(S)-malate hydro-lyase (fumarate-forming) [mitochondria]" reversible="true" fast="false" fbc:lowerFluxBound="FB1N1000" fbc:upperFluxBound="FB3N1000">
        <annotation>
          <rdf:RDF xmlns:rdf="http://www.w3.org/1999/02/22-rdf-syntax-ns#" xmlns:dcterms="http://purl.org/dc/terms/" xmlns:vCard="http://www.w3.org/2001/vcard-rdf/3.0#" xmlns:vCard4="http://www.w3.org/2006/vcard/ns#" xmlns:bqbiol="http://biomodels.net/biology-qualifiers/" xmlns:bqmodel="http://biomodels.net/model-qualifiers/">
            <rdf:Description rdf:about="#R_FUMm">
              <bqbiol:is>
                <rdf:Bag>
                  <rdf:li rdf:resource="http://identifiers.org/ec-code/4.2.1.2"/>
                  <rdf:li rdf:resource="http://identifiers.org/kegg.reaction/R01082"/>
                </rdf:Bag>
              </bqbiol:is>
            </rdf:Description>
          </rdf:RDF>
        </annotation>
        <listOfReactants>
          <speciesReference species="M_mal__L_m" stoichiometry="1" constant="true"/>
        </listOfReactants>
        <listOfProducts>
          <speciesReference species="M_h2o_m" stoichiometry="1" constant="true"/>
          <speciesReference species="M_fum_m" stoichiometry="1" constant="true"/>
        </listOfProducts>
      </reaction>
      <reaction metaid="R_ADSL1r" sboTerm="SBO:0000176" id="R_ADSL1r" name="N6-(1,2-dicarboxyethyl)AMP AMP-lyase (fumarate-forming) [cytosol]" reversible="true" fast="false" fbc:lowerFluxBound="FB1N1000" fbc:upperFluxBound="FB3N1000">
        <annotation>
          <rdf:RDF xmlns:rdf="http://www.w3.org/1999/02/22-rdf-syntax-ns#" xmlns:dcterms="http://purl.org/dc/terms/" xmlns:vCard="http://www.w3.org/2001/vcard-rdf/3.0#" xmlns:vCard4="http://www.w3.org/2006/vcard/ns#" xmlns:bqbiol="http://biomodels.net/biology-qualifiers/" xmlns:bqmodel="http://biomodels.net/model-qualifiers/">
            <rdf:Description rdf:about="#R_ADSL1r">
              <bqbiol:is>
                <rdf:Bag>
                  <rdf:li rdf:resource="http://identifiers.org/ec-code/4.3.2.2"/>
                  <rdf:li rdf:resource="http://identifiers.org/kegg.reaction/R01083"/>
                </rdf:Bag>
              </bqbiol:is>
            </rdf:Description>
          </rdf:RDF>
        </annotation>
        <listOfReactants>
          <speciesReference species="M_dcamp_c" stoichiometry="1" constant="true"/>
        </listOfReactants>
        <listOfProducts>
          <speciesReference species="M_amp_c" stoichiometry="1" constant="true"/>
          <speciesReference species="M_fum_c" stoichiometry="1" constant="true"/>
        </listOfProducts>
      </reaction>
      <reaction metaid="R_ARGSL" sboTerm="SBO:0000176" id="R_ARGSL" name="2-(Nomega-L-arginino)succinate arginine-lyase (fumarate-forming) [cytosol]" reversible="true" fast="false" fbc:lowerFluxBound="FB1N1000" fbc:upperFluxBound="FB3N1000">
        <annotation>
          <rdf:RDF xmlns:rdf="http://www.w3.org/1999/02/22-rdf-syntax-ns#" xmlns:dcterms="http://purl.org/dc/terms/" xmlns:vCard="http://www.w3.org/2001/vcard-rdf/3.0#" xmlns:vCard4="http://www.w3.org/2006/vcard/ns#" xmlns:bqbiol="http://biomodels.net/biology-qualifiers/" xmlns:bqmodel="http://biomodels.net/model-qualifiers/">
            <rdf:Description rdf:about="#R_ARGSL">
              <bqbiol:is>
                <rdf:Bag>
                  <rdf:li rdf:resource="http://identifiers.org/ec-code/4.3.2.1"/>
                  <rdf:li rdf:resource="http://identifiers.org/kegg.reaction/R01086"/>
                </rdf:Bag>
              </bqbiol:is>
            </rdf:Description>
          </rdf:RDF>
        </annotation>
        <listOfReactants>
          <speciesReference species="M_argsuc_c" stoichiometry="1" constant="true"/>
        </listOfReactants>
        <listOfProducts>
          <speciesReference species="M_arg__L_c" stoichiometry="1" constant="true"/>
          <speciesReference species="M_fum_c" stoichiometry="1" constant="true"/>
        </listOfProducts>
      </reaction>
      <reaction metaid="R_LEUTA" sboTerm="SBO:0000176" id="R_LEUTA" name="L-Leucine:2-oxoglutarate aminotransferase [cytosol]" reversible="true" fast="false" fbc:lowerFluxBound="FB1N1000" fbc:upperFluxBound="FB3N1000">
        <annotation>
          <rdf:RDF xmlns:rdf="http://www.w3.org/1999/02/22-rdf-syntax-ns#" xmlns:dcterms="http://purl.org/dc/terms/" xmlns:vCard="http://www.w3.org/2001/vcard-rdf/3.0#" xmlns:vCard4="http://www.w3.org/2006/vcard/ns#" xmlns:bqbiol="http://biomodels.net/biology-qualifiers/" xmlns:bqmodel="http://biomodels.net/model-qualifiers/">
            <rdf:Description rdf:about="#R_LEUTA">
              <bqbiol:is>
                <rdf:Bag>
                  <rdf:li rdf:resource="http://identifiers.org/ec-code/2.6.1.42"/>
                  <rdf:li rdf:resource="http://identifiers.org/kegg.reaction/R01090"/>
                </rdf:Bag>
              </bqbiol:is>
            </rdf:Description>
          </rdf:RDF>
        </annotation>
        <listOfReactants>
          <speciesReference species="M_akg_c" stoichiometry="1" constant="true"/>
          <speciesReference species="M_leu__L_c" stoichiometry="1" constant="true"/>
        </listOfReactants>
        <listOfProducts>
          <speciesReference species="M_glu__L_c" stoichiometry="1" constant="true"/>
          <speciesReference species="M_4mop_c" stoichiometry="1" constant="true"/>
        </listOfProducts>
      </reaction>
      <reaction metaid="R_LEUTAm" sboTerm="SBO:0000176" id="R_LEUTAm" name="L-Leucine:2-oxoglutarate aminotransferase [mitochondria]" reversible="true" fast="false" fbc:lowerFluxBound="FB1N1000" fbc:upperFluxBound="FB3N1000">
        <annotation>
          <rdf:RDF xmlns:rdf="http://www.w3.org/1999/02/22-rdf-syntax-ns#" xmlns:dcterms="http://purl.org/dc/terms/" xmlns:vCard="http://www.w3.org/2001/vcard-rdf/3.0#" xmlns:vCard4="http://www.w3.org/2006/vcard/ns#" xmlns:bqbiol="http://biomodels.net/biology-qualifiers/" xmlns:bqmodel="http://biomodels.net/model-qualifiers/">
            <rdf:Description rdf:about="#R_LEUTAm">
              <bqbiol:is>
                <rdf:Bag>
                  <rdf:li rdf:resource="http://identifiers.org/ec-code/2.6.1.42"/>
                  <rdf:li rdf:resource="http://identifiers.org/kegg.reaction/R01090"/>
                </rdf:Bag>
              </bqbiol:is>
            </rdf:Description>
          </rdf:RDF>
        </annotation>
        <listOfReactants>
          <speciesReference species="M_akg_m" stoichiometry="1" constant="true"/>
          <speciesReference species="M_leu__L_m" stoichiometry="1" constant="true"/>
        </listOfReactants>
        <listOfProducts>
          <speciesReference species="M_glu__L_m" stoichiometry="1" constant="true"/>
          <speciesReference species="M_4mop_m" stoichiometry="1" constant="true"/>
        </listOfProducts>
      </reaction>
      <reaction metaid="R_GALK" sboTerm="SBO:0000176" id="R_GALK" name="ATP:D-galactose 1-phosphotransferase [cytosol]" reversible="false" fast="false" fbc:lowerFluxBound="FB2N0" fbc:upperFluxBound="FB3N1000">
        <annotation>
          <rdf:RDF xmlns:rdf="http://www.w3.org/1999/02/22-rdf-syntax-ns#" xmlns:dcterms="http://purl.org/dc/terms/" xmlns:vCard="http://www.w3.org/2001/vcard-rdf/3.0#" xmlns:vCard4="http://www.w3.org/2006/vcard/ns#" xmlns:bqbiol="http://biomodels.net/biology-qualifiers/" xmlns:bqmodel="http://biomodels.net/model-qualifiers/">
            <rdf:Description rdf:about="#R_GALK">
              <bqbiol:is>
                <rdf:Bag>
                  <rdf:li rdf:resource="http://identifiers.org/ec-code/2.7.1.6"/>
                  <rdf:li rdf:resource="http://identifiers.org/kegg.reaction/R01092"/>
                </rdf:Bag>
              </bqbiol:is>
            </rdf:Description>
          </rdf:RDF>
        </annotation>
        <listOfReactants>
          <speciesReference species="M_atp_c" stoichiometry="1" constant="true"/>
          <speciesReference species="M_gal_c" stoichiometry="1" constant="true"/>
        </listOfReactants>
        <listOfProducts>
          <speciesReference species="M_adp_c" stoichiometry="1" constant="true"/>
          <speciesReference species="M_gal1p_c" stoichiometry="1" constant="true"/>
        </listOfProducts>
        <fbc:geneProductAssociation>
          <fbc:or/>
        </fbc:geneProductAssociation>
      </reaction>
      <reaction metaid="R_GALORx" sboTerm="SBO:0000176" id="R_GALORx" name="galactitol:NAD+ 1-oxidoreductase [cytosol]" reversible="true" fast="false" fbc:lowerFluxBound="FB1N1000" fbc:upperFluxBound="FB3N1000">
        <annotation>
          <rdf:RDF xmlns:rdf="http://www.w3.org/1999/02/22-rdf-syntax-ns#" xmlns:dcterms="http://purl.org/dc/terms/" xmlns:vCard="http://www.w3.org/2001/vcard-rdf/3.0#" xmlns:vCard4="http://www.w3.org/2006/vcard/ns#" xmlns:bqbiol="http://biomodels.net/biology-qualifiers/" xmlns:bqmodel="http://biomodels.net/model-qualifiers/">
            <rdf:Description rdf:about="#R_GALORx">
              <bqbiol:is>
                <rdf:Bag>
                  <rdf:li rdf:resource="http://identifiers.org/ec-code/1.1.1.21"/>
                  <rdf:li rdf:resource="http://identifiers.org/kegg.reaction/R01093"/>
                </rdf:Bag>
              </bqbiol:is>
            </rdf:Description>
          </rdf:RDF>
        </annotation>
        <listOfReactants>
          <speciesReference species="M_nadh_c" stoichiometry="1" constant="true"/>
          <speciesReference species="M_h_c" stoichiometry="1" constant="true"/>
          <speciesReference species="M_gal_c" stoichiometry="1" constant="true"/>
        </listOfReactants>
        <listOfProducts>
          <speciesReference species="M_nad_c" stoichiometry="1" constant="true"/>
          <speciesReference species="M_galt_c" stoichiometry="1" constant="true"/>
        </listOfProducts>
      </reaction>
      <reaction metaid="R_GALOR" sboTerm="SBO:0000176" id="R_GALOR" name="galactitol:NADP+ 1-oxidoreductase [cytosol]" reversible="true" fast="false" fbc:lowerFluxBound="FB1N1000" fbc:upperFluxBound="FB3N1000">
        <annotation>
          <rdf:RDF xmlns:rdf="http://www.w3.org/1999/02/22-rdf-syntax-ns#" xmlns:dcterms="http://purl.org/dc/terms/" xmlns:vCard="http://www.w3.org/2001/vcard-rdf/3.0#" xmlns:vCard4="http://www.w3.org/2006/vcard/ns#" xmlns:bqbiol="http://biomodels.net/biology-qualifiers/" xmlns:bqmodel="http://biomodels.net/model-qualifiers/">
            <rdf:Description rdf:about="#R_GALOR">
              <bqbiol:is>
                <rdf:Bag>
                  <rdf:li rdf:resource="http://identifiers.org/ec-code/1.1.1.21"/>
                  <rdf:li rdf:resource="http://identifiers.org/kegg.reaction/R01095"/>
                </rdf:Bag>
              </bqbiol:is>
            </rdf:Description>
          </rdf:RDF>
        </annotation>
        <listOfReactants>
          <speciesReference species="M_nadph_c" stoichiometry="1" constant="true"/>
          <speciesReference species="M_h_c" stoichiometry="1" constant="true"/>
          <speciesReference species="M_gal_c" stoichiometry="1" constant="true"/>
        </listOfReactants>
        <listOfProducts>
          <speciesReference species="M_nadp_c" stoichiometry="1" constant="true"/>
          <speciesReference species="M_galt_c" stoichiometry="1" constant="true"/>
        </listOfProducts>
      </reaction>
      <reaction metaid="R_DPMVDp" sboTerm="SBO:0000176" id="R_DPMVDp" name="ATP:(R)-5-diphosphomevalonate carboxy-lyase (adding ATP; isopentenyl-diphosphate-forming); [peroxisome]" reversible="false" fast="false" fbc:lowerFluxBound="FB2N0" fbc:upperFluxBound="FB3N1000">
        <annotation>
          <rdf:RDF xmlns:rdf="http://www.w3.org/1999/02/22-rdf-syntax-ns#" xmlns:dcterms="http://purl.org/dc/terms/" xmlns:vCard="http://www.w3.org/2001/vcard-rdf/3.0#" xmlns:vCard4="http://www.w3.org/2006/vcard/ns#" xmlns:bqbiol="http://biomodels.net/biology-qualifiers/" xmlns:bqmodel="http://biomodels.net/model-qualifiers/">
            <rdf:Description rdf:about="#R_DPMVDp">
              <bqbiol:is>
                <rdf:Bag>
                  <rdf:li rdf:resource="http://identifiers.org/ec-code/4.1.1.33"/>
                  <rdf:li rdf:resource="http://identifiers.org/kegg.reaction/R01121"/>
                </rdf:Bag>
              </bqbiol:is>
            </rdf:Description>
          </rdf:RDF>
        </annotation>
        <listOfReactants>
          <speciesReference species="M_atp_p" stoichiometry="1" constant="true"/>
          <speciesReference species="M_5dpmev_p" stoichiometry="1" constant="true"/>
        </listOfReactants>
        <listOfProducts>
          <speciesReference species="M_adp_p" stoichiometry="1" constant="true"/>
          <speciesReference species="M_pi_p" stoichiometry="1" constant="true"/>
          <speciesReference species="M_co2_p" stoichiometry="1" constant="true"/>
          <speciesReference species="M_ipdp_p" stoichiometry="1" constant="true"/>
        </listOfProducts>
      </reaction>
      <reaction metaid="R_IPDDIp" sboTerm="SBO:0000176" id="R_IPDDIp" name="Isopentenyl-diphosphate delta3-delta2-isomerase [peroxisome]" reversible="true" fast="false" fbc:lowerFluxBound="FB1N1000" fbc:upperFluxBound="FB3N1000">
        <annotation>
          <rdf:RDF xmlns:rdf="http://www.w3.org/1999/02/22-rdf-syntax-ns#" xmlns:dcterms="http://purl.org/dc/terms/" xmlns:vCard="http://www.w3.org/2001/vcard-rdf/3.0#" xmlns:vCard4="http://www.w3.org/2006/vcard/ns#" xmlns:bqbiol="http://biomodels.net/biology-qualifiers/" xmlns:bqmodel="http://biomodels.net/model-qualifiers/">
            <rdf:Description rdf:about="#R_IPDDIp">
              <bqbiol:is>
                <rdf:Bag>
                  <rdf:li rdf:resource="http://identifiers.org/ec-code/5.3.3.2"/>
                  <rdf:li rdf:resource="http://identifiers.org/kegg.reaction/R01123"/>
                </rdf:Bag>
              </bqbiol:is>
            </rdf:Description>
          </rdf:RDF>
        </annotation>
        <listOfReactants>
          <speciesReference species="M_ipdp_p" stoichiometry="1" constant="true"/>
        </listOfReactants>
        <listOfProducts>
          <speciesReference species="M_dmpp_p" stoichiometry="1" constant="true"/>
        </listOfProducts>
      </reaction>
      <reaction metaid="R_IMPC" sboTerm="SBO:0000176" id="R_IMPC" name="IMP 1,2-hydrolase (decyclizing) [cytosol]" reversible="true" fast="false" fbc:lowerFluxBound="FB1N1000" fbc:upperFluxBound="FB3N1000">
        <annotation>
          <rdf:RDF xmlns:rdf="http://www.w3.org/1999/02/22-rdf-syntax-ns#" xmlns:dcterms="http://purl.org/dc/terms/" xmlns:vCard="http://www.w3.org/2001/vcard-rdf/3.0#" xmlns:vCard4="http://www.w3.org/2006/vcard/ns#" xmlns:bqbiol="http://biomodels.net/biology-qualifiers/" xmlns:bqmodel="http://biomodels.net/model-qualifiers/">
            <rdf:Description rdf:about="#R_IMPC">
              <bqbiol:is>
                <rdf:Bag>
                  <rdf:li rdf:resource="http://identifiers.org/ec-code/2.1.2.3"/>
                  <rdf:li rdf:resource="http://identifiers.org/kegg.reaction/R01127"/>
                </rdf:Bag>
              </bqbiol:is>
            </rdf:Description>
          </rdf:RDF>
        </annotation>
        <listOfReactants>
          <speciesReference species="M_h2o_c" stoichiometry="1" constant="true"/>
          <speciesReference species="M_imp_c" stoichiometry="1" constant="true"/>
        </listOfReactants>
        <listOfProducts>
          <speciesReference species="M_fprica_c" stoichiometry="1" constant="true"/>
        </listOfProducts>
      </reaction>
      <reaction metaid="R_IMPD" sboTerm="SBO:0000176" id="R_IMPD" name="IMP:NAD+ oxidoreductase [cytosol]" reversible="false" fast="false" fbc:lowerFluxBound="FB2N0" fbc:upperFluxBound="FB3N1000">
        <annotation>
          <rdf:RDF xmlns:rdf="http://www.w3.org/1999/02/22-rdf-syntax-ns#" xmlns:dcterms="http://purl.org/dc/terms/" xmlns:vCard="http://www.w3.org/2001/vcard-rdf/3.0#" xmlns:vCard4="http://www.w3.org/2006/vcard/ns#" xmlns:bqbiol="http://biomodels.net/biology-qualifiers/" xmlns:bqmodel="http://biomodels.net/model-qualifiers/">
            <rdf:Description rdf:about="#R_IMPD">
              <bqbiol:is>
                <rdf:Bag>
                  <rdf:li rdf:resource="http://identifiers.org/ec-code/1.1.1.205"/>
                  <rdf:li rdf:resource="http://identifiers.org/kegg.reaction/R01130"/>
                </rdf:Bag>
              </bqbiol:is>
            </rdf:Description>
          </rdf:RDF>
        </annotation>
        <listOfReactants>
          <speciesReference species="M_h2o_c" stoichiometry="1" constant="true"/>
          <speciesReference species="M_nad_c" stoichiometry="1" constant="true"/>
          <speciesReference species="M_imp_c" stoichiometry="1" constant="true"/>
        </listOfReactants>
        <listOfProducts>
          <speciesReference species="M_nadh_c" stoichiometry="1" constant="true"/>
          <speciesReference species="M_h_c" stoichiometry="1" constant="true"/>
          <speciesReference species="M_xmp_c" stoichiometry="1" constant="true"/>
        </listOfProducts>
        <fbc:geneProductAssociation>
          <fbc:or/>
        </fbc:geneProductAssociation>
      </reaction>
      <reaction metaid="R_GMPR" sboTerm="SBO:0000176" id="R_GMPR" name="inosine-5&apos;-phosphate:NADP+ oxidoreductase (aminating); [cytosol]" reversible="false" fast="false" fbc:lowerFluxBound="FB2N0" fbc:upperFluxBound="FB3N1000">
        <annotation>
          <rdf:RDF xmlns:rdf="http://www.w3.org/1999/02/22-rdf-syntax-ns#" xmlns:dcterms="http://purl.org/dc/terms/" xmlns:vCard="http://www.w3.org/2001/vcard-rdf/3.0#" xmlns:vCard4="http://www.w3.org/2006/vcard/ns#" xmlns:bqbiol="http://biomodels.net/biology-qualifiers/" xmlns:bqmodel="http://biomodels.net/model-qualifiers/">
            <rdf:Description rdf:about="#R_GMPR">
              <bqbiol:is>
                <rdf:Bag>
                  <rdf:li rdf:resource="http://identifiers.org/ec-code/1.7.1.7"/>
                  <rdf:li rdf:resource="http://identifiers.org/kegg.reaction/R01134"/>
                </rdf:Bag>
              </bqbiol:is>
            </rdf:Description>
          </rdf:RDF>
        </annotation>
        <listOfReactants>
          <speciesReference species="M_nadph_c" stoichiometry="1" constant="true"/>
          <speciesReference species="M_h_c" stoichiometry="1" constant="true"/>
          <speciesReference species="M_gmp_c" stoichiometry="1" constant="true"/>
        </listOfReactants>
        <listOfProducts>
          <speciesReference species="M_nadp_c" stoichiometry="1" constant="true"/>
          <speciesReference species="M_nh3_c" stoichiometry="1" constant="true"/>
          <speciesReference species="M_imp_c" stoichiometry="1" constant="true"/>
        </listOfProducts>
        <fbc:geneProductAssociation>
          <fbc:or/>
        </fbc:geneProductAssociation>
      </reaction>
      <reaction metaid="R_ADSS" sboTerm="SBO:0000176" id="R_ADSS" name="IMP:L-aspartate ligase (GDP-forming) [cytosol]" reversible="false" fast="false" fbc:lowerFluxBound="FB2N0" fbc:upperFluxBound="FB3N1000">
        <annotation>
          <rdf:RDF xmlns:rdf="http://www.w3.org/1999/02/22-rdf-syntax-ns#" xmlns:dcterms="http://purl.org/dc/terms/" xmlns:vCard="http://www.w3.org/2001/vcard-rdf/3.0#" xmlns:vCard4="http://www.w3.org/2006/vcard/ns#" xmlns:bqbiol="http://biomodels.net/biology-qualifiers/" xmlns:bqmodel="http://biomodels.net/model-qualifiers/">
            <rdf:Description rdf:about="#R_ADSS">
              <bqbiol:is>
                <rdf:Bag>
                  <rdf:li rdf:resource="http://identifiers.org/ec-code/6.3.4.4"/>
                  <rdf:li rdf:resource="http://identifiers.org/kegg.reaction/R01135"/>
                </rdf:Bag>
              </bqbiol:is>
            </rdf:Description>
          </rdf:RDF>
        </annotation>
        <listOfReactants>
          <speciesReference species="M_gtp_c" stoichiometry="1" constant="true"/>
          <speciesReference species="M_asp__L_c" stoichiometry="1" constant="true"/>
          <speciesReference species="M_imp_c" stoichiometry="1" constant="true"/>
        </listOfReactants>
        <listOfProducts>
          <speciesReference species="M_pi_c" stoichiometry="1" constant="true"/>
          <speciesReference species="M_gdp_c" stoichiometry="1" constant="true"/>
          <speciesReference species="M_dcamp_c" stoichiometry="1" constant="true"/>
        </listOfProducts>
        <fbc:geneProductAssociation>
          <fbc:or/>
        </fbc:geneProductAssociation>
      </reaction>
      <reaction metaid="R_NDPK8" sboTerm="SBO:0000176" id="R_NDPK8" name="ATP:dADP phosphotransferase [cytosol]" reversible="true" fast="false" fbc:lowerFluxBound="FB1N1000" fbc:upperFluxBound="FB3N1000">
        <annotation>
          <rdf:RDF xmlns:rdf="http://www.w3.org/1999/02/22-rdf-syntax-ns#" xmlns:dcterms="http://purl.org/dc/terms/" xmlns:vCard="http://www.w3.org/2001/vcard-rdf/3.0#" xmlns:vCard4="http://www.w3.org/2006/vcard/ns#" xmlns:bqbiol="http://biomodels.net/biology-qualifiers/" xmlns:bqmodel="http://biomodels.net/model-qualifiers/">
            <rdf:Description rdf:about="#R_NDPK8">
              <bqbiol:is>
                <rdf:Bag>
                  <rdf:li rdf:resource="http://identifiers.org/ec-code/2.7.4.6"/>
                  <rdf:li rdf:resource="http://identifiers.org/kegg.reaction/R01137"/>
                </rdf:Bag>
              </bqbiol:is>
            </rdf:Description>
          </rdf:RDF>
        </annotation>
        <listOfReactants>
          <speciesReference species="M_atp_c" stoichiometry="1" constant="true"/>
          <speciesReference species="M_dadp_c" stoichiometry="1" constant="true"/>
        </listOfReactants>
        <listOfProducts>
          <speciesReference species="M_adp_c" stoichiometry="1" constant="true"/>
          <speciesReference species="M_datp_c" stoichiometry="1" constant="true"/>
        </listOfProducts>
        <fbc:geneProductAssociation>
          <fbc:or/>
        </fbc:geneProductAssociation>
      </reaction>
      <reaction metaid="R_NDPK8nm" sboTerm="SBO:0000176" id="R_NDPK8nm" name="ATP:dADP phosphotransferase [nuclear membrane]" reversible="false" fast="false" fbc:lowerFluxBound="FB2N0" fbc:upperFluxBound="FB3N1000">
        <annotation>
          <rdf:RDF xmlns:rdf="http://www.w3.org/1999/02/22-rdf-syntax-ns#" xmlns:dcterms="http://purl.org/dc/terms/" xmlns:vCard="http://www.w3.org/2001/vcard-rdf/3.0#" xmlns:vCard4="http://www.w3.org/2006/vcard/ns#" xmlns:bqbiol="http://biomodels.net/biology-qualifiers/" xmlns:bqmodel="http://biomodels.net/model-qualifiers/">
            <rdf:Description rdf:about="#R_NDPK8nm">
              <bqbiol:is>
                <rdf:Bag>
                  <rdf:li rdf:resource="http://identifiers.org/ec-code/2.7.4.6"/>
                  <rdf:li rdf:resource="http://identifiers.org/kegg.reaction/R01137"/>
                </rdf:Bag>
              </bqbiol:is>
            </rdf:Description>
          </rdf:RDF>
        </annotation>
        <listOfReactants>
          <speciesReference species="M_atp_c" stoichiometry="1" constant="true"/>
          <speciesReference species="M_dadp_c" stoichiometry="1" constant="true"/>
        </listOfReactants>
        <listOfProducts>
          <speciesReference species="M_adp_c" stoichiometry="1" constant="true"/>
          <speciesReference species="M_datp_c" stoichiometry="1" constant="true"/>
        </listOfProducts>
      </reaction>
      <reaction metaid="R_NDPK8m" sboTerm="SBO:0000176" id="R_NDPK8m" name="ATP:dADP phosphotransferase [mitochondria]" reversible="true" fast="false" fbc:lowerFluxBound="FB1N1000" fbc:upperFluxBound="FB3N1000">
        <annotation>
          <rdf:RDF xmlns:rdf="http://www.w3.org/1999/02/22-rdf-syntax-ns#" xmlns:dcterms="http://purl.org/dc/terms/" xmlns:vCard="http://www.w3.org/2001/vcard-rdf/3.0#" xmlns:vCard4="http://www.w3.org/2006/vcard/ns#" xmlns:bqbiol="http://biomodels.net/biology-qualifiers/" xmlns:bqmodel="http://biomodels.net/model-qualifiers/">
            <rdf:Description rdf:about="#R_NDPK8m">
              <bqbiol:is>
                <rdf:Bag>
                  <rdf:li rdf:resource="http://identifiers.org/ec-code/2.7.4.6"/>
                  <rdf:li rdf:resource="http://identifiers.org/kegg.reaction/R01137"/>
                </rdf:Bag>
              </bqbiol:is>
            </rdf:Description>
          </rdf:RDF>
        </annotation>
        <listOfReactants>
          <speciesReference species="M_atp_m" stoichiometry="1" constant="true"/>
          <speciesReference species="M_dadp_m" stoichiometry="1" constant="true"/>
        </listOfReactants>
        <listOfProducts>
          <speciesReference species="M_adp_m" stoichiometry="1" constant="true"/>
          <speciesReference species="M_datp_m" stoichiometry="1" constant="true"/>
        </listOfProducts>
      </reaction>
      <reaction metaid="R_NDPK8mim" sboTerm="SBO:0000176" id="R_NDPK8mim" name="ATP:dADP phosphotransferase [mitochondrial inner membrane]" reversible="true" fast="false" fbc:lowerFluxBound="FB1N1000" fbc:upperFluxBound="FB3N1000">
        <annotation>
          <rdf:RDF xmlns:rdf="http://www.w3.org/1999/02/22-rdf-syntax-ns#" xmlns:dcterms="http://purl.org/dc/terms/" xmlns:vCard="http://www.w3.org/2001/vcard-rdf/3.0#" xmlns:vCard4="http://www.w3.org/2006/vcard/ns#" xmlns:bqbiol="http://biomodels.net/biology-qualifiers/" xmlns:bqmodel="http://biomodels.net/model-qualifiers/">
            <rdf:Description rdf:about="#R_NDPK8mim">
              <bqbiol:is>
                <rdf:Bag>
                  <rdf:li rdf:resource="http://identifiers.org/ec-code/2.7.4.6"/>
                  <rdf:li rdf:resource="http://identifiers.org/kegg.reaction/R01137"/>
                </rdf:Bag>
              </bqbiol:is>
            </rdf:Description>
          </rdf:RDF>
        </annotation>
        <listOfReactants>
          <speciesReference species="M_atp_m" stoichiometry="1" constant="true"/>
          <speciesReference species="M_dadp_m" stoichiometry="1" constant="true"/>
        </listOfReactants>
        <listOfProducts>
          <speciesReference species="M_adp_m" stoichiometry="1" constant="true"/>
          <speciesReference species="M_datp_m" stoichiometry="1" constant="true"/>
        </listOfProducts>
      </reaction>
      <reaction metaid="R_DAPOP" sboTerm="SBO:0000176" id="R_DAPOP" name="dATP:pyruvate 2-O-phosphotransferase [cytosol]" reversible="false" fast="false" fbc:lowerFluxBound="FB2N0" fbc:upperFluxBound="FB3N1000">
        <annotation>
          <rdf:RDF xmlns:rdf="http://www.w3.org/1999/02/22-rdf-syntax-ns#" xmlns:dcterms="http://purl.org/dc/terms/" xmlns:vCard="http://www.w3.org/2001/vcard-rdf/3.0#" xmlns:vCard4="http://www.w3.org/2006/vcard/ns#" xmlns:bqbiol="http://biomodels.net/biology-qualifiers/" xmlns:bqmodel="http://biomodels.net/model-qualifiers/">
            <rdf:Description rdf:about="#R_DAPOP">
              <bqbiol:is>
                <rdf:Bag>
                  <rdf:li rdf:resource="http://identifiers.org/ec-code/2.7.1.40"/>
                  <rdf:li rdf:resource="http://identifiers.org/kegg.reaction/R01138"/>
                </rdf:Bag>
              </bqbiol:is>
            </rdf:Description>
          </rdf:RDF>
        </annotation>
        <listOfReactants>
          <speciesReference species="M_pep_c" stoichiometry="1" constant="true"/>
          <speciesReference species="M_dadp_c" stoichiometry="1" constant="true"/>
        </listOfReactants>
        <listOfProducts>
          <speciesReference species="M_pyr_c" stoichiometry="1" constant="true"/>
          <speciesReference species="M_datp_c" stoichiometry="1" constant="true"/>
        </listOfProducts>
        <fbc:geneProductAssociation>
          <fbc:or/>
        </fbc:geneProductAssociation>
      </reaction>
      <reaction metaid="R_HISD" sboTerm="SBO:0000176" id="R_HISD" name="L-histidine ammonia-lyase (urocanate-forming) [cytosol]" reversible="false" fast="false" fbc:lowerFluxBound="FB2N0" fbc:upperFluxBound="FB3N1000">
        <annotation>
          <rdf:RDF xmlns:rdf="http://www.w3.org/1999/02/22-rdf-syntax-ns#" xmlns:dcterms="http://purl.org/dc/terms/" xmlns:vCard="http://www.w3.org/2001/vcard-rdf/3.0#" xmlns:vCard4="http://www.w3.org/2006/vcard/ns#" xmlns:bqbiol="http://biomodels.net/biology-qualifiers/" xmlns:bqmodel="http://biomodels.net/model-qualifiers/">
            <rdf:Description rdf:about="#R_HISD">
              <bqbiol:is>
                <rdf:Bag>
                  <rdf:li rdf:resource="http://identifiers.org/ec-code/4.3.1.3"/>
                  <rdf:li rdf:resource="http://identifiers.org/kegg.reaction/R01168"/>
                </rdf:Bag>
              </bqbiol:is>
            </rdf:Description>
          </rdf:RDF>
        </annotation>
        <listOfReactants>
          <speciesReference species="M_his__L_c" stoichiometry="1" constant="true"/>
        </listOfReactants>
        <listOfProducts>
          <speciesReference species="M_nh3_c" stoichiometry="1" constant="true"/>
          <speciesReference species="M_urcan_c" stoichiometry="1" constant="true"/>
        </listOfProducts>
      </reaction>
      <reaction metaid="R_ACOAD1m" sboTerm="SBO:0000176" id="R_ACOAD1m" name="Butanoyl-CoA:(acceptor) 2,3-oxidoreductase; [mitochondria]" reversible="true" fast="false" fbc:lowerFluxBound="FB1N1000" fbc:upperFluxBound="FB3N1000">
        <annotation>
          <rdf:RDF xmlns:rdf="http://www.w3.org/1999/02/22-rdf-syntax-ns#" xmlns:dcterms="http://purl.org/dc/terms/" xmlns:vCard="http://www.w3.org/2001/vcard-rdf/3.0#" xmlns:vCard4="http://www.w3.org/2006/vcard/ns#" xmlns:bqbiol="http://biomodels.net/biology-qualifiers/" xmlns:bqmodel="http://biomodels.net/model-qualifiers/">
            <rdf:Description rdf:about="#R_ACOAD1m">
              <bqbiol:is>
                <rdf:Bag>
                  <rdf:li rdf:resource="http://identifiers.org/ec-code/1.3.8.1"/>
                  <rdf:li rdf:resource="http://identifiers.org/kegg.reaction/R01171"/>
                </rdf:Bag>
              </bqbiol:is>
            </rdf:Description>
          </rdf:RDF>
        </annotation>
        <listOfReactants>
          <speciesReference species="M_nad_m" stoichiometry="1" constant="true"/>
          <speciesReference species="M_btcoa_m" stoichiometry="1" constant="true"/>
        </listOfReactants>
        <listOfProducts>
          <speciesReference species="M_nadh_m" stoichiometry="1" constant="true"/>
          <speciesReference species="M_h_m" stoichiometry="1" constant="true"/>
          <speciesReference species="M_b2coa_m" stoichiometry="1" constant="true"/>
        </listOfProducts>
      </reaction>
      <reaction metaid="R_ACOAD1fm" sboTerm="SBO:0000176" id="R_ACOAD1fm" name="Butanoyl-CoA:oxygen 2-oxidoreductase [mitochondria]" reversible="false" fast="false" fbc:lowerFluxBound="FB2N0" fbc:upperFluxBound="FB3N1000">
        <annotation>
          <rdf:RDF xmlns:rdf="http://www.w3.org/1999/02/22-rdf-syntax-ns#" xmlns:dcterms="http://purl.org/dc/terms/" xmlns:vCard="http://www.w3.org/2001/vcard-rdf/3.0#" xmlns:vCard4="http://www.w3.org/2006/vcard/ns#" xmlns:bqbiol="http://biomodels.net/biology-qualifiers/" xmlns:bqmodel="http://biomodels.net/model-qualifiers/">
            <rdf:Description rdf:about="#R_ACOAD1fm">
              <bqbiol:is>
                <rdf:Bag>
                  <rdf:li rdf:resource="http://identifiers.org/ec-code/1.3.99.3"/>
                  <rdf:li rdf:resource="http://identifiers.org/ec-code/1.3.8.1"/>
                  <rdf:li rdf:resource="http://identifiers.org/kegg.reaction/R01175"/>
                </rdf:Bag>
              </bqbiol:is>
            </rdf:Description>
          </rdf:RDF>
        </annotation>
        <listOfReactants>
          <speciesReference species="M_fad_m" stoichiometry="1" constant="true"/>
          <speciesReference species="M_btcoa_m" stoichiometry="1" constant="true"/>
        </listOfReactants>
        <listOfProducts>
          <speciesReference species="M_b2coa_m" stoichiometry="1" constant="true"/>
          <speciesReference species="M_fadh2_m" stoichiometry="1" constant="true"/>
        </listOfProducts>
        <fbc:geneProductAssociation>
          <fbc:or/>
        </fbc:geneProductAssociation>
      </reaction>
      <reaction metaid="R_ACACT2rm" sboTerm="SBO:0000176" id="R_ACACT2rm" name="butanoyl-CoA:acetyl-CoA C-butanoyltransferase [mitochondria]" reversible="true" fast="false" fbc:lowerFluxBound="FB1N1000" fbc:upperFluxBound="FB3N1000">
        <annotation>
          <rdf:RDF xmlns:rdf="http://www.w3.org/1999/02/22-rdf-syntax-ns#" xmlns:dcterms="http://purl.org/dc/terms/" xmlns:vCard="http://www.w3.org/2001/vcard-rdf/3.0#" xmlns:vCard4="http://www.w3.org/2006/vcard/ns#" xmlns:bqbiol="http://biomodels.net/biology-qualifiers/" xmlns:bqmodel="http://biomodels.net/model-qualifiers/">
            <rdf:Description rdf:about="#R_ACACT2rm">
              <bqbiol:is>
                <rdf:Bag>
                  <rdf:li rdf:resource="http://identifiers.org/ec-code/2.3.1.16"/>
                  <rdf:li rdf:resource="http://identifiers.org/kegg.reaction/R01177"/>
                </rdf:Bag>
              </bqbiol:is>
            </rdf:Description>
          </rdf:RDF>
        </annotation>
        <listOfReactants>
          <speciesReference species="M_accoa_m" stoichiometry="1" constant="true"/>
          <speciesReference species="M_btcoa_m" stoichiometry="1" constant="true"/>
        </listOfReactants>
        <listOfProducts>
          <speciesReference species="M_coa_m" stoichiometry="1" constant="true"/>
          <speciesReference species="M_3ohcoa_m" stoichiometry="1" constant="true"/>
        </listOfProducts>
      </reaction>
      <reaction metaid="R_ACACT2rmim" sboTerm="SBO:0000176" id="R_ACACT2rmim" name="butanoyl-CoA:acetyl-CoA C-butanoyltransferase [mitochondrial inner membrane]" reversible="true" fast="false" fbc:lowerFluxBound="FB1N1000" fbc:upperFluxBound="FB3N1000">
        <annotation>
          <rdf:RDF xmlns:rdf="http://www.w3.org/1999/02/22-rdf-syntax-ns#" xmlns:dcterms="http://purl.org/dc/terms/" xmlns:vCard="http://www.w3.org/2001/vcard-rdf/3.0#" xmlns:vCard4="http://www.w3.org/2006/vcard/ns#" xmlns:bqbiol="http://biomodels.net/biology-qualifiers/" xmlns:bqmodel="http://biomodels.net/model-qualifiers/">
            <rdf:Description rdf:about="#R_ACACT2rmim">
              <bqbiol:is>
                <rdf:Bag>
                  <rdf:li rdf:resource="http://identifiers.org/ec-code/2.3.1.16"/>
                  <rdf:li rdf:resource="http://identifiers.org/kegg.reaction/R01177"/>
                </rdf:Bag>
              </bqbiol:is>
            </rdf:Description>
          </rdf:RDF>
        </annotation>
        <listOfReactants>
          <speciesReference species="M_accoa_m" stoichiometry="1" constant="true"/>
          <speciesReference species="M_btcoa_m" stoichiometry="1" constant="true"/>
        </listOfReactants>
        <listOfProducts>
          <speciesReference species="M_coa_m" stoichiometry="1" constant="true"/>
          <speciesReference species="M_3ohcoa_m" stoichiometry="1" constant="true"/>
        </listOfProducts>
      </reaction>
      <reaction metaid="R_MI1PP" sboTerm="SBO:0000176" id="R_MI1PP" name="1D-myo-Inositol 1-phosphate phosphohydrolase [cytosol]" reversible="false" fast="false" fbc:lowerFluxBound="FB2N0" fbc:upperFluxBound="FB3N1000">
        <annotation>
          <rdf:RDF xmlns:rdf="http://www.w3.org/1999/02/22-rdf-syntax-ns#" xmlns:dcterms="http://purl.org/dc/terms/" xmlns:vCard="http://www.w3.org/2001/vcard-rdf/3.0#" xmlns:vCard4="http://www.w3.org/2006/vcard/ns#" xmlns:bqbiol="http://biomodels.net/biology-qualifiers/" xmlns:bqmodel="http://biomodels.net/model-qualifiers/">
            <rdf:Description rdf:about="#R_MI1PP">
              <bqbiol:is>
                <rdf:Bag>
                  <rdf:li rdf:resource="http://identifiers.org/ec-code/3.1.3.25"/>
                  <rdf:li rdf:resource="http://identifiers.org/kegg.reaction/R01185"/>
                </rdf:Bag>
              </bqbiol:is>
            </rdf:Description>
          </rdf:RDF>
        </annotation>
        <listOfReactants>
          <speciesReference species="M_h2o_c" stoichiometry="1" constant="true"/>
          <speciesReference species="M_mi1p__D_c" stoichiometry="1" constant="true"/>
        </listOfReactants>
        <listOfProducts>
          <speciesReference species="M_pi_c" stoichiometry="1" constant="true"/>
          <speciesReference species="M_inost_c" stoichiometry="1" constant="true"/>
        </listOfProducts>
        <fbc:geneProductAssociation>
          <fbc:or/>
        </fbc:geneProductAssociation>
      </reaction>
      <reaction metaid="R_MI4PP" sboTerm="SBO:0000176" id="R_MI4PP" name="1D-myo-Inositol 4-phosphate phosphohydrolase [cytosol]" reversible="false" fast="false" fbc:lowerFluxBound="FB2N0" fbc:upperFluxBound="FB3N1000">
        <annotation>
          <rdf:RDF xmlns:rdf="http://www.w3.org/1999/02/22-rdf-syntax-ns#" xmlns:dcterms="http://purl.org/dc/terms/" xmlns:vCard="http://www.w3.org/2001/vcard-rdf/3.0#" xmlns:vCard4="http://www.w3.org/2006/vcard/ns#" xmlns:bqbiol="http://biomodels.net/biology-qualifiers/" xmlns:bqmodel="http://biomodels.net/model-qualifiers/">
            <rdf:Description rdf:about="#R_MI4PP">
              <bqbiol:is>
                <rdf:Bag>
                  <rdf:li rdf:resource="http://identifiers.org/ec-code/3.1.3.25"/>
                  <rdf:li rdf:resource="http://identifiers.org/kegg.reaction/R01186"/>
                </rdf:Bag>
              </bqbiol:is>
            </rdf:Description>
          </rdf:RDF>
        </annotation>
        <listOfReactants>
          <speciesReference species="M_h2o_c" stoichiometry="1" constant="true"/>
          <speciesReference species="M_mi4p__D_c" stoichiometry="1" constant="true"/>
        </listOfReactants>
        <listOfProducts>
          <speciesReference species="M_pi_c" stoichiometry="1" constant="true"/>
          <speciesReference species="M_inost_c" stoichiometry="1" constant="true"/>
        </listOfProducts>
        <fbc:geneProductAssociation>
          <fbc:or/>
        </fbc:geneProductAssociation>
      </reaction>
      <reaction metaid="R_MI3PP" sboTerm="SBO:0000176" id="R_MI3PP" name="1D-myo-Inositol 3-phosphate phosphohydrolase [cytosol]" reversible="false" fast="false" fbc:lowerFluxBound="FB2N0" fbc:upperFluxBound="FB3N1000">
        <annotation>
          <rdf:RDF xmlns:rdf="http://www.w3.org/1999/02/22-rdf-syntax-ns#" xmlns:dcterms="http://purl.org/dc/terms/" xmlns:vCard="http://www.w3.org/2001/vcard-rdf/3.0#" xmlns:vCard4="http://www.w3.org/2006/vcard/ns#" xmlns:bqbiol="http://biomodels.net/biology-qualifiers/" xmlns:bqmodel="http://biomodels.net/model-qualifiers/">
            <rdf:Description rdf:about="#R_MI3PP">
              <bqbiol:is>
                <rdf:Bag>
                  <rdf:li rdf:resource="http://identifiers.org/ec-code/3.1.3.25"/>
                  <rdf:li rdf:resource="http://identifiers.org/kegg.reaction/R01187"/>
                </rdf:Bag>
              </bqbiol:is>
            </rdf:Description>
          </rdf:RDF>
        </annotation>
        <listOfReactants>
          <speciesReference species="M_h2o_c" stoichiometry="1" constant="true"/>
          <speciesReference species="M_mi3p__D_c" stoichiometry="1" constant="true"/>
        </listOfReactants>
        <listOfProducts>
          <speciesReference species="M_pi_c" stoichiometry="1" constant="true"/>
          <speciesReference species="M_inost_c" stoichiometry="1" constant="true"/>
        </listOfProducts>
        <fbc:geneProductAssociation>
          <fbc:or/>
        </fbc:geneProductAssociation>
      </reaction>
      <reaction metaid="R_ACGAMK" sboTerm="SBO:0000176" id="R_ACGAMK" name="ATP:N-acetyl-D-glucosamine 6-phosphotransferase [cytosol]" reversible="false" fast="false" fbc:lowerFluxBound="FB2N0" fbc:upperFluxBound="FB3N1000">
        <annotation>
          <rdf:RDF xmlns:rdf="http://www.w3.org/1999/02/22-rdf-syntax-ns#" xmlns:dcterms="http://purl.org/dc/terms/" xmlns:vCard="http://www.w3.org/2001/vcard-rdf/3.0#" xmlns:vCard4="http://www.w3.org/2006/vcard/ns#" xmlns:bqbiol="http://biomodels.net/biology-qualifiers/" xmlns:bqmodel="http://biomodels.net/model-qualifiers/">
            <rdf:Description rdf:about="#R_ACGAMK">
              <bqbiol:is>
                <rdf:Bag>
                  <rdf:li rdf:resource="http://identifiers.org/ec-code/2.7.1.59"/>
                  <rdf:li rdf:resource="http://identifiers.org/kegg.reaction/R01201"/>
                </rdf:Bag>
              </bqbiol:is>
            </rdf:Description>
          </rdf:RDF>
        </annotation>
        <listOfReactants>
          <speciesReference species="M_atp_c" stoichiometry="1" constant="true"/>
          <speciesReference species="M_acgam_c" stoichiometry="1" constant="true"/>
        </listOfReactants>
        <listOfProducts>
          <speciesReference species="M_adp_c" stoichiometry="1" constant="true"/>
          <speciesReference species="M_acgam6p_c" stoichiometry="1" constant="true"/>
        </listOfProducts>
      </reaction>
      <reaction metaid="R_CHTNASEe" sboTerm="SBO:0000176" id="R_CHTNASEe" name="[1,4-(N-Acetyl-beta-D-glucosaminyl)]n glycanohydrolase [extracellular]" reversible="false" fast="false" fbc:lowerFluxBound="FB2N0" fbc:upperFluxBound="FB3N1000">
        <annotation>
          <rdf:RDF xmlns:rdf="http://www.w3.org/1999/02/22-rdf-syntax-ns#" xmlns:dcterms="http://purl.org/dc/terms/" xmlns:vCard="http://www.w3.org/2001/vcard-rdf/3.0#" xmlns:vCard4="http://www.w3.org/2006/vcard/ns#" xmlns:bqbiol="http://biomodels.net/biology-qualifiers/" xmlns:bqmodel="http://biomodels.net/model-qualifiers/">
            <rdf:Description rdf:about="#R_CHTNASEe">
              <bqbiol:is>
                <rdf:Bag>
                  <rdf:li rdf:resource="http://identifiers.org/ec-code/3.2.1.14"/>
                  <rdf:li rdf:resource="http://identifiers.org/kegg.reaction/R01206"/>
                </rdf:Bag>
              </bqbiol:is>
            </rdf:Description>
          </rdf:RDF>
        </annotation>
        <listOfReactants>
          <speciesReference species="M_h2o_e" stoichiometry="2" constant="true"/>
          <speciesReference species="M_chtn_e" stoichiometry="1" constant="true"/>
        </listOfReactants>
        <listOfProducts>
          <speciesReference species="M_acgam_e" stoichiometry="3" constant="true"/>
        </listOfProducts>
        <fbc:geneProductAssociation>
          <fbc:or/>
        </fbc:geneProductAssociation>
      </reaction>
      <reaction metaid="R_ACGAM2E" sboTerm="SBO:0000176" id="R_ACGAM2E" name="N-acetyl-D-glucosamine 2-epimerase [cytosol]" reversible="true" fast="false" fbc:lowerFluxBound="FB1N1000" fbc:upperFluxBound="FB3N1000">
        <annotation>
          <rdf:RDF xmlns:rdf="http://www.w3.org/1999/02/22-rdf-syntax-ns#" xmlns:dcterms="http://purl.org/dc/terms/" xmlns:vCard="http://www.w3.org/2001/vcard-rdf/3.0#" xmlns:vCard4="http://www.w3.org/2006/vcard/ns#" xmlns:bqbiol="http://biomodels.net/biology-qualifiers/" xmlns:bqmodel="http://biomodels.net/model-qualifiers/">
            <rdf:Description rdf:about="#R_ACGAM2E">
              <bqbiol:is>
                <rdf:Bag>
                  <rdf:li rdf:resource="http://identifiers.org/ec-code/5.1.3.8"/>
                  <rdf:li rdf:resource="http://identifiers.org/kegg.reaction/R01207"/>
                </rdf:Bag>
              </bqbiol:is>
            </rdf:Description>
          </rdf:RDF>
        </annotation>
        <listOfReactants>
          <speciesReference species="M_acgam_c" stoichiometry="1" constant="true"/>
        </listOfReactants>
        <listOfProducts>
          <speciesReference species="M_acmana_c" stoichiometry="1" constant="true"/>
        </listOfProducts>
      </reaction>
      <reaction metaid="R_VALTA" sboTerm="SBO:0000176" id="R_VALTA" name="L-Valine:2-oxoglutarate aminotransferase [cytosol]" reversible="true" fast="false" fbc:lowerFluxBound="FB1N1000" fbc:upperFluxBound="FB3N1000">
        <annotation>
          <rdf:RDF xmlns:rdf="http://www.w3.org/1999/02/22-rdf-syntax-ns#" xmlns:dcterms="http://purl.org/dc/terms/" xmlns:vCard="http://www.w3.org/2001/vcard-rdf/3.0#" xmlns:vCard4="http://www.w3.org/2006/vcard/ns#" xmlns:bqbiol="http://biomodels.net/biology-qualifiers/" xmlns:bqmodel="http://biomodels.net/model-qualifiers/">
            <rdf:Description rdf:about="#R_VALTA">
              <bqbiol:is>
                <rdf:Bag>
                  <rdf:li rdf:resource="http://identifiers.org/ec-code/2.6.1.42"/>
                  <rdf:li rdf:resource="http://identifiers.org/kegg.reaction/R01214"/>
                </rdf:Bag>
              </bqbiol:is>
            </rdf:Description>
          </rdf:RDF>
        </annotation>
        <listOfReactants>
          <speciesReference species="M_akg_c" stoichiometry="1" constant="true"/>
          <speciesReference species="M_val__L_c" stoichiometry="1" constant="true"/>
        </listOfReactants>
        <listOfProducts>
          <speciesReference species="M_glu__L_c" stoichiometry="1" constant="true"/>
          <speciesReference species="M_3mob_c" stoichiometry="1" constant="true"/>
        </listOfProducts>
      </reaction>
      <reaction metaid="R_VALTAm" sboTerm="SBO:0000176" id="R_VALTAm" name="L-Valine:2-oxoglutarate aminotransferase [mitochondria]" reversible="true" fast="false" fbc:lowerFluxBound="FB1N1000" fbc:upperFluxBound="FB3N1000">
        <annotation>
          <rdf:RDF xmlns:rdf="http://www.w3.org/1999/02/22-rdf-syntax-ns#" xmlns:dcterms="http://purl.org/dc/terms/" xmlns:vCard="http://www.w3.org/2001/vcard-rdf/3.0#" xmlns:vCard4="http://www.w3.org/2006/vcard/ns#" xmlns:bqbiol="http://biomodels.net/biology-qualifiers/" xmlns:bqmodel="http://biomodels.net/model-qualifiers/">
            <rdf:Description rdf:about="#R_VALTAm">
              <bqbiol:is>
                <rdf:Bag>
                  <rdf:li rdf:resource="http://identifiers.org/ec-code/2.6.1.42"/>
                  <rdf:li rdf:resource="http://identifiers.org/kegg.reaction/R01214"/>
                </rdf:Bag>
              </bqbiol:is>
            </rdf:Description>
          </rdf:RDF>
        </annotation>
        <listOfReactants>
          <speciesReference species="M_akg_m" stoichiometry="1" constant="true"/>
          <speciesReference species="M_val__L_m" stoichiometry="1" constant="true"/>
        </listOfReactants>
        <listOfProducts>
          <speciesReference species="M_glu__L_m" stoichiometry="1" constant="true"/>
          <speciesReference species="M_3mob_m" stoichiometry="1" constant="true"/>
        </listOfProducts>
      </reaction>
      <reaction metaid="R_MTHFD2m" sboTerm="SBO:0000176" id="R_MTHFD2m" name="5,10-methylenetetrahydrofolate:NAD+ oxidoreductase [mitochondria]" reversible="true" fast="false" fbc:lowerFluxBound="FB1N1000" fbc:upperFluxBound="FB3N1000">
        <annotation>
          <rdf:RDF xmlns:rdf="http://www.w3.org/1999/02/22-rdf-syntax-ns#" xmlns:dcterms="http://purl.org/dc/terms/" xmlns:vCard="http://www.w3.org/2001/vcard-rdf/3.0#" xmlns:vCard4="http://www.w3.org/2006/vcard/ns#" xmlns:bqbiol="http://biomodels.net/biology-qualifiers/" xmlns:bqmodel="http://biomodels.net/model-qualifiers/">
            <rdf:Description rdf:about="#R_MTHFD2m">
              <bqbiol:is>
                <rdf:Bag>
                  <rdf:li rdf:resource="http://identifiers.org/ec-code/1.5.1.15"/>
                  <rdf:li rdf:resource="http://identifiers.org/kegg.reaction/R01218"/>
                </rdf:Bag>
              </bqbiol:is>
            </rdf:Description>
          </rdf:RDF>
        </annotation>
        <listOfReactants>
          <speciesReference species="M_nad_m" stoichiometry="1" constant="true"/>
          <speciesReference species="M_mlthf_m" stoichiometry="1" constant="true"/>
        </listOfReactants>
        <listOfProducts>
          <speciesReference species="M_nadh_m" stoichiometry="1" constant="true"/>
          <speciesReference species="M_methf_m" stoichiometry="1" constant="true"/>
        </listOfProducts>
      </reaction>
      <reaction metaid="R_MTHFDm" sboTerm="SBO:0000176" id="R_MTHFDm" name="5,10-methylenetetrahydrofolate:NADP+ oxidoreductase [mitochondria]" reversible="true" fast="false" fbc:lowerFluxBound="FB1N1000" fbc:upperFluxBound="FB3N1000">
        <annotation>
          <rdf:RDF xmlns:rdf="http://www.w3.org/1999/02/22-rdf-syntax-ns#" xmlns:dcterms="http://purl.org/dc/terms/" xmlns:vCard="http://www.w3.org/2001/vcard-rdf/3.0#" xmlns:vCard4="http://www.w3.org/2006/vcard/ns#" xmlns:bqbiol="http://biomodels.net/biology-qualifiers/" xmlns:bqmodel="http://biomodels.net/model-qualifiers/">
            <rdf:Description rdf:about="#R_MTHFDm">
              <bqbiol:is>
                <rdf:Bag>
                  <rdf:li rdf:resource="http://identifiers.org/ec-code/1.5.1.15"/>
                  <rdf:li rdf:resource="http://identifiers.org/kegg.reaction/R01218"/>
                </rdf:Bag>
              </bqbiol:is>
            </rdf:Description>
          </rdf:RDF>
        </annotation>
        <listOfReactants>
          <speciesReference species="M_nadp_m" stoichiometry="1" constant="true"/>
          <speciesReference species="M_mlthf_m" stoichiometry="1" constant="true"/>
        </listOfReactants>
        <listOfProducts>
          <speciesReference species="M_nadph_m" stoichiometry="1" constant="true"/>
          <speciesReference species="M_methf_m" stoichiometry="1" constant="true"/>
        </listOfProducts>
        <fbc:geneProductAssociation>
          <fbc:or/>
        </fbc:geneProductAssociation>
      </reaction>
      <reaction metaid="R_MTHFD" sboTerm="SBO:0000176" id="R_MTHFD" name="5,10-methylenetetrahydrofolate:NADP+ oxidoreductase [cytosol]" reversible="true" fast="false" fbc:lowerFluxBound="FB1N1000" fbc:upperFluxBound="FB3N1000">
        <annotation>
          <rdf:RDF xmlns:rdf="http://www.w3.org/1999/02/22-rdf-syntax-ns#" xmlns:dcterms="http://purl.org/dc/terms/" xmlns:vCard="http://www.w3.org/2001/vcard-rdf/3.0#" xmlns:vCard4="http://www.w3.org/2006/vcard/ns#" xmlns:bqbiol="http://biomodels.net/biology-qualifiers/" xmlns:bqmodel="http://biomodels.net/model-qualifiers/">
            <rdf:Description rdf:about="#R_MTHFD">
              <bqbiol:is>
                <rdf:Bag>
                  <rdf:li rdf:resource="http://identifiers.org/ec-code/1.5.1.5"/>
                  <rdf:li rdf:resource="http://identifiers.org/kegg.reaction/R01220"/>
                </rdf:Bag>
              </bqbiol:is>
            </rdf:Description>
          </rdf:RDF>
        </annotation>
        <listOfReactants>
          <speciesReference species="M_nadp_c" stoichiometry="1" constant="true"/>
          <speciesReference species="M_mlthf_c" stoichiometry="1" constant="true"/>
        </listOfReactants>
        <listOfProducts>
          <speciesReference species="M_nadph_c" stoichiometry="1" constant="true"/>
          <speciesReference species="M_methf_c" stoichiometry="1" constant="true"/>
        </listOfProducts>
      </reaction>
      <reaction metaid="R_MTHFD2" sboTerm="SBO:0000176" id="R_MTHFD2" name="5,10-methylenetetrahydrofolate:NAD+ oxidoreductase [cytosol]" reversible="true" fast="false" fbc:lowerFluxBound="FB1N1000" fbc:upperFluxBound="FB3N1000">
        <annotation>
          <rdf:RDF xmlns:rdf="http://www.w3.org/1999/02/22-rdf-syntax-ns#" xmlns:dcterms="http://purl.org/dc/terms/" xmlns:vCard="http://www.w3.org/2001/vcard-rdf/3.0#" xmlns:vCard4="http://www.w3.org/2006/vcard/ns#" xmlns:bqbiol="http://biomodels.net/biology-qualifiers/" xmlns:bqmodel="http://biomodels.net/model-qualifiers/">
            <rdf:Description rdf:about="#R_MTHFD2">
              <bqbiol:is>
                <rdf:Bag>
                  <rdf:li rdf:resource="http://identifiers.org/ec-code/1.5.1.5"/>
                  <rdf:li rdf:resource="http://identifiers.org/kegg.reaction/R01220"/>
                </rdf:Bag>
              </bqbiol:is>
            </rdf:Description>
          </rdf:RDF>
        </annotation>
        <listOfReactants>
          <speciesReference species="M_nad_c" stoichiometry="1" constant="true"/>
          <speciesReference species="M_mlthf_c" stoichiometry="1" constant="true"/>
        </listOfReactants>
        <listOfProducts>
          <speciesReference species="M_nadh_c" stoichiometry="1" constant="true"/>
          <speciesReference species="M_methf_c" stoichiometry="1" constant="true"/>
        </listOfProducts>
      </reaction>
      <reaction metaid="R_GLYSm" sboTerm="SBO:0000176" id="R_GLYSm" name="glycine synthase; [mitochondria]" reversible="true" fast="false" fbc:lowerFluxBound="FB1N1000" fbc:upperFluxBound="FB3N1000">
        <annotation>
          <rdf:RDF xmlns:rdf="http://www.w3.org/1999/02/22-rdf-syntax-ns#" xmlns:dcterms="http://purl.org/dc/terms/" xmlns:vCard="http://www.w3.org/2001/vcard-rdf/3.0#" xmlns:vCard4="http://www.w3.org/2006/vcard/ns#" xmlns:bqbiol="http://biomodels.net/biology-qualifiers/" xmlns:bqmodel="http://biomodels.net/model-qualifiers/">
            <rdf:Description rdf:about="#R_GLYSm">
              <bqbiol:is>
                <rdf:Bag>
                  <rdf:li rdf:resource="http://identifiers.org/ec-code/1.4.4.2"/>
                  <rdf:li rdf:resource="http://identifiers.org/ec-code/1.8.1.4"/>
                  <rdf:li rdf:resource="http://identifiers.org/ec-code/2.1.2.10"/>
                  <rdf:li rdf:resource="http://identifiers.org/kegg.reaction/R01221"/>
                </rdf:Bag>
              </bqbiol:is>
            </rdf:Description>
          </rdf:RDF>
        </annotation>
        <listOfReactants>
          <speciesReference species="M_nad_m" stoichiometry="1" constant="true"/>
          <speciesReference species="M_gly_m" stoichiometry="1" constant="true"/>
          <speciesReference species="M_thf_m" stoichiometry="1" constant="true"/>
        </listOfReactants>
        <listOfProducts>
          <speciesReference species="M_nadh_m" stoichiometry="1" constant="true"/>
          <speciesReference species="M_co2_m" stoichiometry="1" constant="true"/>
          <speciesReference species="M_nh3_m" stoichiometry="1" constant="true"/>
          <speciesReference species="M_h_m" stoichiometry="1" constant="true"/>
          <speciesReference species="M_mlthf_m" stoichiometry="1" constant="true"/>
        </listOfProducts>
        <fbc:geneProductAssociation>
          <fbc:or/>
        </fbc:geneProductAssociation>
      </reaction>
      <reaction metaid="R_METFR" sboTerm="SBO:0000176" id="R_METFR" name="5-methyltetrahydrofolate:NADP+ oxidoreductase [cytosol]" reversible="false" fast="false" fbc:lowerFluxBound="FB2N0" fbc:upperFluxBound="FB3N1000">
        <annotation>
          <rdf:RDF xmlns:rdf="http://www.w3.org/1999/02/22-rdf-syntax-ns#" xmlns:dcterms="http://purl.org/dc/terms/" xmlns:vCard="http://www.w3.org/2001/vcard-rdf/3.0#" xmlns:vCard4="http://www.w3.org/2006/vcard/ns#" xmlns:bqbiol="http://biomodels.net/biology-qualifiers/" xmlns:bqmodel="http://biomodels.net/model-qualifiers/">
            <rdf:Description rdf:about="#R_METFR">
              <bqbiol:is>
                <rdf:Bag>
                  <rdf:li rdf:resource="http://identifiers.org/ec-code/1.5.1.20"/>
                  <rdf:li rdf:resource="http://identifiers.org/kegg.reaction/R01224"/>
                </rdf:Bag>
              </bqbiol:is>
            </rdf:Description>
          </rdf:RDF>
        </annotation>
        <listOfReactants>
          <speciesReference species="M_nadph_c" stoichiometry="1" constant="true"/>
          <speciesReference species="M_h_c" stoichiometry="1" constant="true"/>
          <speciesReference species="M_mlthf_c" stoichiometry="1" constant="true"/>
        </listOfReactants>
        <listOfProducts>
          <speciesReference species="M_nadp_c" stoichiometry="1" constant="true"/>
          <speciesReference species="M_5mthf_c" stoichiometry="1" constant="true"/>
        </listOfProducts>
      </reaction>
      <reaction metaid="R_NTD9" sboTerm="SBO:0000176" id="R_NTD9" name="Guanosine 5&apos;-monophosphate phosphohydrolase [cytosol]" reversible="false" fast="false" fbc:lowerFluxBound="FB2N0" fbc:upperFluxBound="FB3N1000">
        <annotation>
          <rdf:RDF xmlns:rdf="http://www.w3.org/1999/02/22-rdf-syntax-ns#" xmlns:dcterms="http://purl.org/dc/terms/" xmlns:vCard="http://www.w3.org/2001/vcard-rdf/3.0#" xmlns:vCard4="http://www.w3.org/2006/vcard/ns#" xmlns:bqbiol="http://biomodels.net/biology-qualifiers/" xmlns:bqmodel="http://biomodels.net/model-qualifiers/">
            <rdf:Description rdf:about="#R_NTD9">
              <bqbiol:is>
                <rdf:Bag>
                  <rdf:li rdf:resource="http://identifiers.org/ec-code/3.1.3.5"/>
                  <rdf:li rdf:resource="http://identifiers.org/kegg.reaction/R01227"/>
                </rdf:Bag>
              </bqbiol:is>
            </rdf:Description>
          </rdf:RDF>
        </annotation>
        <listOfReactants>
          <speciesReference species="M_h2o_c" stoichiometry="1" constant="true"/>
          <speciesReference species="M_gmp_c" stoichiometry="1" constant="true"/>
        </listOfReactants>
        <listOfProducts>
          <speciesReference species="M_pi_c" stoichiometry="1" constant="true"/>
          <speciesReference species="M_gsn_c" stoichiometry="1" constant="true"/>
        </listOfProducts>
        <fbc:geneProductAssociation>
          <fbc:or/>
        </fbc:geneProductAssociation>
      </reaction>
      <reaction metaid="R_NTD9e" sboTerm="SBO:0000176" id="R_NTD9e" name="Guanosine 5&apos;-monophosphate phosphohydrolase [plasma membrane]" reversible="false" fast="false" fbc:lowerFluxBound="FB2N0" fbc:upperFluxBound="FB3N1000">
        <annotation>
          <rdf:RDF xmlns:rdf="http://www.w3.org/1999/02/22-rdf-syntax-ns#" xmlns:dcterms="http://purl.org/dc/terms/" xmlns:vCard="http://www.w3.org/2001/vcard-rdf/3.0#" xmlns:vCard4="http://www.w3.org/2006/vcard/ns#" xmlns:bqbiol="http://biomodels.net/biology-qualifiers/" xmlns:bqmodel="http://biomodels.net/model-qualifiers/">
            <rdf:Description rdf:about="#R_NTD9e">
              <bqbiol:is>
                <rdf:Bag>
                  <rdf:li rdf:resource="http://identifiers.org/ec-code/3.1.3.5"/>
                  <rdf:li rdf:resource="http://identifiers.org/kegg.reaction/R01227"/>
                </rdf:Bag>
              </bqbiol:is>
            </rdf:Description>
          </rdf:RDF>
        </annotation>
        <listOfReactants>
          <speciesReference species="M_h2o_e" stoichiometry="1" constant="true"/>
          <speciesReference species="M_gmp_e" stoichiometry="1" constant="true"/>
        </listOfReactants>
        <listOfProducts>
          <speciesReference species="M_pi_e" stoichiometry="1" constant="true"/>
          <speciesReference species="M_gsn_e" stoichiometry="1" constant="true"/>
        </listOfProducts>
      </reaction>
      <reaction metaid="R_GUAPRT" sboTerm="SBO:0000176" id="R_GUAPRT" name="GMP:diphosphate 5-phospho-alpha-D-ribosyltransferase [cytosol]" reversible="false" fast="false" fbc:lowerFluxBound="FB2N0" fbc:upperFluxBound="FB3N1000">
        <annotation>
          <rdf:RDF xmlns:rdf="http://www.w3.org/1999/02/22-rdf-syntax-ns#" xmlns:dcterms="http://purl.org/dc/terms/" xmlns:vCard="http://www.w3.org/2001/vcard-rdf/3.0#" xmlns:vCard4="http://www.w3.org/2006/vcard/ns#" xmlns:bqbiol="http://biomodels.net/biology-qualifiers/" xmlns:bqmodel="http://biomodels.net/model-qualifiers/">
            <rdf:Description rdf:about="#R_GUAPRT">
              <bqbiol:is>
                <rdf:Bag>
                  <rdf:li rdf:resource="http://identifiers.org/ec-code/2.4.2.7"/>
                  <rdf:li rdf:resource="http://identifiers.org/ec-code/2.4.2.8"/>
                  <rdf:li rdf:resource="http://identifiers.org/kegg.reaction/R01229"/>
                </rdf:Bag>
              </bqbiol:is>
            </rdf:Description>
          </rdf:RDF>
        </annotation>
        <listOfReactants>
          <speciesReference species="M_ppi_c" stoichiometry="1" constant="true"/>
          <speciesReference species="M_gmp_c" stoichiometry="1" constant="true"/>
        </listOfReactants>
        <listOfProducts>
          <speciesReference species="M_prpp_c" stoichiometry="1" constant="true"/>
          <speciesReference species="M_gua_c" stoichiometry="1" constant="true"/>
        </listOfProducts>
        <fbc:geneProductAssociation>
          <fbc:or/>
        </fbc:geneProductAssociation>
      </reaction>
      <reaction metaid="R_R721_c" sboTerm="SBO:0000176" id="R_R721_c" name="Xanthosine-5&apos;-phosphate:ammonia ligase (AMP-forming) [cytosol]" reversible="false" fast="false" fbc:lowerFluxBound="FB2N0" fbc:upperFluxBound="FB3N1000">
        <annotation>
          <rdf:RDF xmlns:rdf="http://www.w3.org/1999/02/22-rdf-syntax-ns#" xmlns:dcterms="http://purl.org/dc/terms/" xmlns:vCard="http://www.w3.org/2001/vcard-rdf/3.0#" xmlns:vCard4="http://www.w3.org/2006/vcard/ns#" xmlns:bqbiol="http://biomodels.net/biology-qualifiers/" xmlns:bqmodel="http://biomodels.net/model-qualifiers/">
            <rdf:Description rdf:about="#R_R721_c">
              <bqbiol:is>
                <rdf:Bag>
                  <rdf:li rdf:resource="http://identifiers.org/ec-code/6.3.5.2"/>
                  <rdf:li rdf:resource="http://identifiers.org/kegg.reaction/R01230"/>
                </rdf:Bag>
              </bqbiol:is>
            </rdf:Description>
          </rdf:RDF>
        </annotation>
        <listOfReactants>
          <speciesReference species="M_atp_c" stoichiometry="1" constant="true"/>
          <speciesReference species="M_nh3_c" stoichiometry="1" constant="true"/>
          <speciesReference species="M_xmp_c" stoichiometry="1" constant="true"/>
        </listOfReactants>
        <listOfProducts>
          <speciesReference species="M_ppi_c" stoichiometry="1" constant="true"/>
          <speciesReference species="M_amp_c" stoichiometry="1" constant="true"/>
          <speciesReference species="M_gmp_c" stoichiometry="1" constant="true"/>
        </listOfProducts>
      </reaction>
      <reaction metaid="R_GMPS2" sboTerm="SBO:0000176" id="R_GMPS2" name="Xanthosine-5&apos;-phosphate:L-glutamine amido-ligase (AMP-forming) [cytosol]" reversible="false" fast="false" fbc:lowerFluxBound="FB2N0" fbc:upperFluxBound="FB3N1000">
        <annotation>
          <rdf:RDF xmlns:rdf="http://www.w3.org/1999/02/22-rdf-syntax-ns#" xmlns:dcterms="http://purl.org/dc/terms/" xmlns:vCard="http://www.w3.org/2001/vcard-rdf/3.0#" xmlns:vCard4="http://www.w3.org/2006/vcard/ns#" xmlns:bqbiol="http://biomodels.net/biology-qualifiers/" xmlns:bqmodel="http://biomodels.net/model-qualifiers/">
            <rdf:Description rdf:about="#R_GMPS2">
              <bqbiol:is>
                <rdf:Bag>
                  <rdf:li rdf:resource="http://identifiers.org/ec-code/6.3.5.2"/>
                  <rdf:li rdf:resource="http://identifiers.org/kegg.reaction/R01231"/>
                </rdf:Bag>
              </bqbiol:is>
            </rdf:Description>
          </rdf:RDF>
        </annotation>
        <listOfReactants>
          <speciesReference species="M_h2o_c" stoichiometry="1" constant="true"/>
          <speciesReference species="M_atp_c" stoichiometry="1" constant="true"/>
          <speciesReference species="M_gln__L_c" stoichiometry="1" constant="true"/>
          <speciesReference species="M_xmp_c" stoichiometry="1" constant="true"/>
        </listOfReactants>
        <listOfProducts>
          <speciesReference species="M_ppi_c" stoichiometry="1" constant="true"/>
          <speciesReference species="M_amp_c" stoichiometry="1" constant="true"/>
          <speciesReference species="M_glu__L_c" stoichiometry="1" constant="true"/>
          <speciesReference species="M_gmp_c" stoichiometry="1" constant="true"/>
        </listOfProducts>
      </reaction>
      <reaction metaid="R_PDE4" sboTerm="SBO:0000176" id="R_PDE4" name="Guanosine 3&apos;,5&apos;-cyclic phosphate 5&apos;-nucleotidohydrolase [cytosol]" reversible="false" fast="false" fbc:lowerFluxBound="FB2N0" fbc:upperFluxBound="FB3N1000">
        <annotation>
          <rdf:RDF xmlns:rdf="http://www.w3.org/1999/02/22-rdf-syntax-ns#" xmlns:dcterms="http://purl.org/dc/terms/" xmlns:vCard="http://www.w3.org/2001/vcard-rdf/3.0#" xmlns:vCard4="http://www.w3.org/2006/vcard/ns#" xmlns:bqbiol="http://biomodels.net/biology-qualifiers/" xmlns:bqmodel="http://biomodels.net/model-qualifiers/">
            <rdf:Description rdf:about="#R_PDE4">
              <bqbiol:is>
                <rdf:Bag>
                  <rdf:li rdf:resource="http://identifiers.org/ec-code/3.1.4.17"/>
                  <rdf:li rdf:resource="http://identifiers.org/ec-code/3.1.4.35"/>
                  <rdf:li rdf:resource="http://identifiers.org/kegg.reaction/R01234"/>
                </rdf:Bag>
              </bqbiol:is>
            </rdf:Description>
          </rdf:RDF>
        </annotation>
        <listOfReactants>
          <speciesReference species="M_h2o_c" stoichiometry="1" constant="true"/>
          <speciesReference species="M_35cgmp_c" stoichiometry="1" constant="true"/>
        </listOfReactants>
        <listOfProducts>
          <speciesReference species="M_gmp_c" stoichiometry="1" constant="true"/>
        </listOfProducts>
        <fbc:geneProductAssociation>
          <fbc:or/>
        </fbc:geneProductAssociation>
      </reaction>
      <reaction metaid="R_PDE4pm" sboTerm="SBO:0000176" id="R_PDE4pm" name="Guanosine 3&apos;,5&apos;-cyclic phosphate 5&apos;-nucleotidohydrolase [plasma membrane]" reversible="false" fast="false" fbc:lowerFluxBound="FB2N0" fbc:upperFluxBound="FB3N1000">
        <annotation>
          <rdf:RDF xmlns:rdf="http://www.w3.org/1999/02/22-rdf-syntax-ns#" xmlns:dcterms="http://purl.org/dc/terms/" xmlns:vCard="http://www.w3.org/2001/vcard-rdf/3.0#" xmlns:vCard4="http://www.w3.org/2006/vcard/ns#" xmlns:bqbiol="http://biomodels.net/biology-qualifiers/" xmlns:bqmodel="http://biomodels.net/model-qualifiers/">
            <rdf:Description rdf:about="#R_PDE4pm">
              <bqbiol:is>
                <rdf:Bag>
                  <rdf:li rdf:resource="http://identifiers.org/ec-code/3.1.4.35"/>
                  <rdf:li rdf:resource="http://identifiers.org/kegg.reaction/R01234"/>
                </rdf:Bag>
              </bqbiol:is>
            </rdf:Description>
          </rdf:RDF>
        </annotation>
        <listOfReactants>
          <speciesReference species="M_h2o_c" stoichiometry="1" constant="true"/>
          <speciesReference species="M_35cgmp_c" stoichiometry="1" constant="true"/>
        </listOfReactants>
        <listOfProducts>
          <speciesReference species="M_gmp_c" stoichiometry="1" constant="true"/>
        </listOfProducts>
      </reaction>
      <reaction metaid="R_PRO1xm" sboTerm="SBO:0000176" id="R_PRO1xm" name="L-Proline:NAD+ 5-oxidoreductase [mitochondria]" reversible="false" fast="false" fbc:lowerFluxBound="FB2N0" fbc:upperFluxBound="FB3N1000">
        <annotation>
          <rdf:RDF xmlns:rdf="http://www.w3.org/1999/02/22-rdf-syntax-ns#" xmlns:dcterms="http://purl.org/dc/terms/" xmlns:vCard="http://www.w3.org/2001/vcard-rdf/3.0#" xmlns:vCard4="http://www.w3.org/2006/vcard/ns#" xmlns:bqbiol="http://biomodels.net/biology-qualifiers/" xmlns:bqmodel="http://biomodels.net/model-qualifiers/">
            <rdf:Description rdf:about="#R_PRO1xm">
              <bqbiol:is>
                <rdf:Bag>
                  <rdf:li rdf:resource="http://identifiers.org/ec-code/1.5.1.2"/>
                  <rdf:li rdf:resource="http://identifiers.org/kegg.reaction/R01248"/>
                </rdf:Bag>
              </bqbiol:is>
            </rdf:Description>
          </rdf:RDF>
        </annotation>
        <listOfReactants>
          <speciesReference species="M_nad_m" stoichiometry="1" constant="true"/>
          <speciesReference species="M_pro__L_m" stoichiometry="1" constant="true"/>
        </listOfReactants>
        <listOfProducts>
          <speciesReference species="M_nadh_m" stoichiometry="1" constant="true"/>
          <speciesReference species="M_h_m" stoichiometry="1" constant="true"/>
          <speciesReference species="M_1pyr5c_m" stoichiometry="1" constant="true"/>
        </listOfProducts>
        <fbc:geneProductAssociation>
          <fbc:or/>
        </fbc:geneProductAssociation>
      </reaction>
      <reaction metaid="R_P5CRyrm" sboTerm="SBO:0000176" id="R_P5CRyrm" name="L-Proline:NADP+ 5-oxidoreductase [mitochondria]" reversible="true" fast="false" fbc:lowerFluxBound="FB1N1000" fbc:upperFluxBound="FB3N1000">
        <annotation>
          <rdf:RDF xmlns:rdf="http://www.w3.org/1999/02/22-rdf-syntax-ns#" xmlns:dcterms="http://purl.org/dc/terms/" xmlns:vCard="http://www.w3.org/2001/vcard-rdf/3.0#" xmlns:vCard4="http://www.w3.org/2006/vcard/ns#" xmlns:bqbiol="http://biomodels.net/biology-qualifiers/" xmlns:bqmodel="http://biomodels.net/model-qualifiers/">
            <rdf:Description rdf:about="#R_P5CRyrm">
              <bqbiol:is>
                <rdf:Bag>
                  <rdf:li rdf:resource="http://identifiers.org/ec-code/1.5.1.2"/>
                  <rdf:li rdf:resource="http://identifiers.org/kegg.reaction/R01251"/>
                </rdf:Bag>
              </bqbiol:is>
            </rdf:Description>
          </rdf:RDF>
        </annotation>
        <listOfReactants>
          <speciesReference species="M_nadp_m" stoichiometry="1" constant="true"/>
          <speciesReference species="M_pro__L_m" stoichiometry="1" constant="true"/>
        </listOfReactants>
        <listOfProducts>
          <speciesReference species="M_nadph_m" stoichiometry="1" constant="true"/>
          <speciesReference species="M_h_m" stoichiometry="1" constant="true"/>
          <speciesReference species="M_1pyr5c_m" stoichiometry="1" constant="true"/>
        </listOfProducts>
        <fbc:geneProductAssociation>
          <fbc:or/>
        </fbc:geneProductAssociation>
      </reaction>
      <reaction metaid="R_PROD2m" sboTerm="SBO:0000176" id="R_PROD2m" name="L-proline:(acceptor) oxidoreductase [mitochondria]" reversible="false" fast="false" fbc:lowerFluxBound="FB2N0" fbc:upperFluxBound="FB3N1000">
        <annotation>
          <rdf:RDF xmlns:rdf="http://www.w3.org/1999/02/22-rdf-syntax-ns#" xmlns:dcterms="http://purl.org/dc/terms/" xmlns:vCard="http://www.w3.org/2001/vcard-rdf/3.0#" xmlns:vCard4="http://www.w3.org/2006/vcard/ns#" xmlns:bqbiol="http://biomodels.net/biology-qualifiers/" xmlns:bqmodel="http://biomodels.net/model-qualifiers/">
            <rdf:Description rdf:about="#R_PROD2m">
              <bqbiol:is>
                <rdf:Bag>
                  <rdf:li rdf:resource="http://identifiers.org/ec-code/1.5.99.8"/>
                  <rdf:li rdf:resource="http://identifiers.org/kegg.reaction/R01253"/>
                </rdf:Bag>
              </bqbiol:is>
            </rdf:Description>
          </rdf:RDF>
        </annotation>
        <listOfReactants>
          <speciesReference species="M_fad_m" stoichiometry="1" constant="true"/>
          <speciesReference species="M_pro__L_m" stoichiometry="1" constant="true"/>
        </listOfReactants>
        <listOfProducts>
          <speciesReference species="M_fadh2_m" stoichiometry="1" constant="true"/>
          <speciesReference species="M_1pyr5c_m" stoichiometry="1" constant="true"/>
        </listOfProducts>
      </reaction>
      <reaction metaid="R_NMNS" sboTerm="SBO:0000176" id="R_NMNS" name="nicotinamide-D-ribonucleotide:diphosphate phospho-alpha-D-ribosyltransferase [cytosol]" reversible="false" fast="false" fbc:lowerFluxBound="FB2N0" fbc:upperFluxBound="FB3N1000">
        <annotation>
          <rdf:RDF xmlns:rdf="http://www.w3.org/1999/02/22-rdf-syntax-ns#" xmlns:dcterms="http://purl.org/dc/terms/" xmlns:vCard="http://www.w3.org/2001/vcard-rdf/3.0#" xmlns:vCard4="http://www.w3.org/2006/vcard/ns#" xmlns:bqbiol="http://biomodels.net/biology-qualifiers/" xmlns:bqmodel="http://biomodels.net/model-qualifiers/">
            <rdf:Description rdf:about="#R_NMNS">
              <bqbiol:is>
                <rdf:Bag>
                  <rdf:li rdf:resource="http://identifiers.org/ec-code/2.4.2.12"/>
                  <rdf:li rdf:resource="http://identifiers.org/kegg.reaction/R01271"/>
                </rdf:Bag>
              </bqbiol:is>
            </rdf:Description>
          </rdf:RDF>
        </annotation>
        <listOfReactants>
          <speciesReference species="M_ppi_c" stoichiometry="1" constant="true"/>
          <speciesReference species="M_nmn_c" stoichiometry="1" constant="true"/>
        </listOfReactants>
        <listOfProducts>
          <speciesReference species="M_prpp_c" stoichiometry="1" constant="true"/>
          <speciesReference species="M_ncam_c" stoichiometry="1" constant="true"/>
        </listOfProducts>
      </reaction>
      <reaction metaid="R_FACOAE160" sboTerm="SBO:0000176" id="R_FACOAE160" name="Palmitoyl-CoA hydrolase [cytosol]" reversible="false" fast="false" fbc:lowerFluxBound="FB2N0" fbc:upperFluxBound="FB3N1000">
        <annotation>
          <rdf:RDF xmlns:rdf="http://www.w3.org/1999/02/22-rdf-syntax-ns#" xmlns:dcterms="http://purl.org/dc/terms/" xmlns:vCard="http://www.w3.org/2001/vcard-rdf/3.0#" xmlns:vCard4="http://www.w3.org/2006/vcard/ns#" xmlns:bqbiol="http://biomodels.net/biology-qualifiers/" xmlns:bqmodel="http://biomodels.net/model-qualifiers/">
            <rdf:Description rdf:about="#R_FACOAE160">
              <bqbiol:is>
                <rdf:Bag>
                  <rdf:li rdf:resource="http://identifiers.org/ec-code/3.1.2.2"/>
                  <rdf:li rdf:resource="http://identifiers.org/kegg.reaction/R01274"/>
                </rdf:Bag>
              </bqbiol:is>
            </rdf:Description>
          </rdf:RDF>
        </annotation>
        <listOfReactants>
          <speciesReference species="M_h2o_c" stoichiometry="1" constant="true"/>
          <speciesReference species="M_pmtcoa_mem" stoichiometry="1" constant="true"/>
        </listOfReactants>
        <listOfProducts>
          <speciesReference species="M_coa_c" stoichiometry="1" constant="true"/>
          <speciesReference species="M_hdca_mem" stoichiometry="1" constant="true"/>
        </listOfProducts>
      </reaction>
      <reaction metaid="R_r0309" sboTerm="SBO:0000176" id="R_r0309" name="hexadecanoyl-CoA:NADP+ trans-2-oxidoreductase; [mitochondrial inner membrane]" reversible="true" fast="false" fbc:lowerFluxBound="FB1N1000" fbc:upperFluxBound="FB3N1000">
        <annotation>
          <rdf:RDF xmlns:rdf="http://www.w3.org/1999/02/22-rdf-syntax-ns#" xmlns:dcterms="http://purl.org/dc/terms/" xmlns:vCard="http://www.w3.org/2001/vcard-rdf/3.0#" xmlns:vCard4="http://www.w3.org/2006/vcard/ns#" xmlns:bqbiol="http://biomodels.net/biology-qualifiers/" xmlns:bqmodel="http://biomodels.net/model-qualifiers/">
            <rdf:Description rdf:about="#R_r0309">
              <bqbiol:is>
                <rdf:Bag>
                  <rdf:li rdf:resource="http://identifiers.org/ec-code/1.3.1.38"/>
                  <rdf:li rdf:resource="http://identifiers.org/kegg.reaction/R01278"/>
                </rdf:Bag>
              </bqbiol:is>
            </rdf:Description>
          </rdf:RDF>
        </annotation>
        <listOfReactants>
          <speciesReference species="M_nadp_m" stoichiometry="1" constant="true"/>
          <speciesReference species="M_pmtcoa_mem" stoichiometry="1" constant="true"/>
        </listOfReactants>
        <listOfProducts>
          <speciesReference species="M_nadph_m" stoichiometry="1" constant="true"/>
          <speciesReference species="M_h_m" stoichiometry="1" constant="true"/>
          <speciesReference species="M_hdd2coa_m" stoichiometry="1" constant="true"/>
        </listOfProducts>
      </reaction>
      <reaction metaid="R_R739_m" sboTerm="SBO:0000176" id="R_R739_m" name="Palmitoyl-CoA:oxygen 2-oxidoreductase [mitochondria]" reversible="false" fast="false" fbc:lowerFluxBound="FB2N0" fbc:upperFluxBound="FB3N1000">
        <annotation>
          <rdf:RDF xmlns:rdf="http://www.w3.org/1999/02/22-rdf-syntax-ns#" xmlns:dcterms="http://purl.org/dc/terms/" xmlns:vCard="http://www.w3.org/2001/vcard-rdf/3.0#" xmlns:vCard4="http://www.w3.org/2006/vcard/ns#" xmlns:bqbiol="http://biomodels.net/biology-qualifiers/" xmlns:bqmodel="http://biomodels.net/model-qualifiers/">
            <rdf:Description rdf:about="#R_R739_m">
              <bqbiol:is>
                <rdf:Bag>
                  <rdf:li rdf:resource="http://identifiers.org/ec-code/1.3.99.13"/>
                  <rdf:li rdf:resource="http://identifiers.org/ec-code/1.3.99.3"/>
                  <rdf:li rdf:resource="http://identifiers.org/kegg.reaction/R01279"/>
                </rdf:Bag>
              </bqbiol:is>
            </rdf:Description>
          </rdf:RDF>
        </annotation>
        <listOfReactants>
          <speciesReference species="M_fad_m" stoichiometry="1" constant="true"/>
          <speciesReference species="M_pmtcoa_mem" stoichiometry="1" constant="true"/>
        </listOfReactants>
        <listOfProducts>
          <speciesReference species="M_fadh2_m" stoichiometry="1" constant="true"/>
          <speciesReference species="M_hdd2coa_m" stoichiometry="1" constant="true"/>
        </listOfProducts>
        <fbc:geneProductAssociation>
          <fbc:or/>
        </fbc:geneProductAssociation>
      </reaction>
      <reaction metaid="R_R740_m" sboTerm="SBO:0000176" id="R_R740_m" name="Palmitoyl-CoA:oxygen 2-oxidoreductase [mitochondrial inner membrane]" reversible="false" fast="false" fbc:lowerFluxBound="FB2N0" fbc:upperFluxBound="FB3N1000">
        <annotation>
          <rdf:RDF xmlns:rdf="http://www.w3.org/1999/02/22-rdf-syntax-ns#" xmlns:dcterms="http://purl.org/dc/terms/" xmlns:vCard="http://www.w3.org/2001/vcard-rdf/3.0#" xmlns:vCard4="http://www.w3.org/2006/vcard/ns#" xmlns:bqbiol="http://biomodels.net/biology-qualifiers/" xmlns:bqmodel="http://biomodels.net/model-qualifiers/">
            <rdf:Description rdf:about="#R_R740_m">
              <bqbiol:is>
                <rdf:Bag>
                  <rdf:li rdf:resource="http://identifiers.org/ec-code/1.3.99.3"/>
                  <rdf:li rdf:resource="http://identifiers.org/kegg.reaction/R01279"/>
                </rdf:Bag>
              </bqbiol:is>
            </rdf:Description>
          </rdf:RDF>
        </annotation>
        <listOfReactants>
          <speciesReference species="M_fad_m" stoichiometry="1" constant="true"/>
          <speciesReference species="M_pmtcoa_mem" stoichiometry="1" constant="true"/>
        </listOfReactants>
        <listOfProducts>
          <speciesReference species="M_fadh2_m" stoichiometry="1" constant="true"/>
          <speciesReference species="M_hdd2coa_m" stoichiometry="1" constant="true"/>
        </listOfProducts>
      </reaction>
      <reaction metaid="R_FACOAL160" sboTerm="SBO:0000176" id="R_FACOAL160" name="Palmitate:CoA ligase (AMP-forming) [cytosol]" reversible="true" fast="false" fbc:lowerFluxBound="FB1N1000" fbc:upperFluxBound="FB3N1000">
        <annotation>
          <rdf:RDF xmlns:rdf="http://www.w3.org/1999/02/22-rdf-syntax-ns#" xmlns:dcterms="http://purl.org/dc/terms/" xmlns:vCard="http://www.w3.org/2001/vcard-rdf/3.0#" xmlns:vCard4="http://www.w3.org/2006/vcard/ns#" xmlns:bqbiol="http://biomodels.net/biology-qualifiers/" xmlns:bqmodel="http://biomodels.net/model-qualifiers/">
            <rdf:Description rdf:about="#R_FACOAL160">
              <bqbiol:is>
                <rdf:Bag>
                  <rdf:li rdf:resource="http://identifiers.org/ec-code/6.2.1.3"/>
                  <rdf:li rdf:resource="http://identifiers.org/kegg.reaction/R01280"/>
                </rdf:Bag>
              </bqbiol:is>
            </rdf:Description>
          </rdf:RDF>
        </annotation>
        <listOfReactants>
          <speciesReference species="M_atp_c" stoichiometry="1" constant="true"/>
          <speciesReference species="M_coa_c" stoichiometry="1" constant="true"/>
          <speciesReference species="M_hdca_mem" stoichiometry="1" constant="true"/>
        </listOfReactants>
        <listOfProducts>
          <speciesReference species="M_ppi_c" stoichiometry="1" constant="true"/>
          <speciesReference species="M_amp_c" stoichiometry="1" constant="true"/>
          <speciesReference species="M_pmtcoa_mem" stoichiometry="1" constant="true"/>
        </listOfProducts>
      </reaction>
      <reaction metaid="R_FACOAL160mom" sboTerm="SBO:0000176" id="R_FACOAL160mom" name="Palmitate:CoA ligase (AMP-forming) [mitochondrial outer membrane]" reversible="true" fast="false" fbc:lowerFluxBound="FB1N1000" fbc:upperFluxBound="FB3N1000">
        <annotation>
          <rdf:RDF xmlns:rdf="http://www.w3.org/1999/02/22-rdf-syntax-ns#" xmlns:dcterms="http://purl.org/dc/terms/" xmlns:vCard="http://www.w3.org/2001/vcard-rdf/3.0#" xmlns:vCard4="http://www.w3.org/2006/vcard/ns#" xmlns:bqbiol="http://biomodels.net/biology-qualifiers/" xmlns:bqmodel="http://biomodels.net/model-qualifiers/">
            <rdf:Description rdf:about="#R_FACOAL160mom">
              <bqbiol:is>
                <rdf:Bag>
                  <rdf:li rdf:resource="http://identifiers.org/ec-code/6.2.1.3"/>
                  <rdf:li rdf:resource="http://identifiers.org/kegg.reaction/R01280"/>
                </rdf:Bag>
              </bqbiol:is>
            </rdf:Description>
          </rdf:RDF>
        </annotation>
        <listOfReactants>
          <speciesReference species="M_atp_c" stoichiometry="1" constant="true"/>
          <speciesReference species="M_coa_c" stoichiometry="1" constant="true"/>
          <speciesReference species="M_hdca_mem" stoichiometry="1" constant="true"/>
        </listOfReactants>
        <listOfProducts>
          <speciesReference species="M_ppi_c" stoichiometry="1" constant="true"/>
          <speciesReference species="M_amp_c" stoichiometry="1" constant="true"/>
          <speciesReference species="M_pmtcoa_mem" stoichiometry="1" constant="true"/>
        </listOfProducts>
        <fbc:geneProductAssociation>
          <fbc:or/>
        </fbc:geneProductAssociation>
      </reaction>
      <reaction metaid="R_FACOAL160pm" sboTerm="SBO:0000176" id="R_FACOAL160pm" name="Palmitate:CoA ligase (AMP-forming) [plasma membrane]" reversible="true" fast="false" fbc:lowerFluxBound="FB1N1000" fbc:upperFluxBound="FB3N1000">
        <annotation>
          <rdf:RDF xmlns:rdf="http://www.w3.org/1999/02/22-rdf-syntax-ns#" xmlns:dcterms="http://purl.org/dc/terms/" xmlns:vCard="http://www.w3.org/2001/vcard-rdf/3.0#" xmlns:vCard4="http://www.w3.org/2006/vcard/ns#" xmlns:bqbiol="http://biomodels.net/biology-qualifiers/" xmlns:bqmodel="http://biomodels.net/model-qualifiers/">
            <rdf:Description rdf:about="#R_FACOAL160pm">
              <bqbiol:is>
                <rdf:Bag>
                  <rdf:li rdf:resource="http://identifiers.org/ec-code/6.2.1.3"/>
                  <rdf:li rdf:resource="http://identifiers.org/kegg.reaction/R01280"/>
                </rdf:Bag>
              </bqbiol:is>
            </rdf:Description>
          </rdf:RDF>
        </annotation>
        <listOfReactants>
          <speciesReference species="M_atp_c" stoichiometry="1" constant="true"/>
          <speciesReference species="M_coa_c" stoichiometry="1" constant="true"/>
          <speciesReference species="M_hdca_mem" stoichiometry="1" constant="true"/>
        </listOfReactants>
        <listOfProducts>
          <speciesReference species="M_ppi_c" stoichiometry="1" constant="true"/>
          <speciesReference species="M_amp_c" stoichiometry="1" constant="true"/>
          <speciesReference species="M_pmtcoa_mem" stoichiometry="1" constant="true"/>
        </listOfProducts>
        <fbc:geneProductAssociation>
          <fbc:or/>
        </fbc:geneProductAssociation>
      </reaction>
      <reaction metaid="R_FACOAL160r" sboTerm="SBO:0000176" id="R_FACOAL160r" name="Palmitate:CoA ligase (AMP-forming) [endoplasmic reticulum membrane]" reversible="true" fast="false" fbc:lowerFluxBound="FB1N1000" fbc:upperFluxBound="FB3N1000">
        <annotation>
          <rdf:RDF xmlns:rdf="http://www.w3.org/1999/02/22-rdf-syntax-ns#" xmlns:dcterms="http://purl.org/dc/terms/" xmlns:vCard="http://www.w3.org/2001/vcard-rdf/3.0#" xmlns:vCard4="http://www.w3.org/2006/vcard/ns#" xmlns:bqbiol="http://biomodels.net/biology-qualifiers/" xmlns:bqmodel="http://biomodels.net/model-qualifiers/">
            <rdf:Description rdf:about="#R_FACOAL160r">
              <bqbiol:is>
                <rdf:Bag>
                  <rdf:li rdf:resource="http://identifiers.org/ec-code/6.2.1.3"/>
                  <rdf:li rdf:resource="http://identifiers.org/kegg.reaction/R01280"/>
                </rdf:Bag>
              </bqbiol:is>
            </rdf:Description>
          </rdf:RDF>
        </annotation>
        <listOfReactants>
          <speciesReference species="M_atp_r" stoichiometry="1" constant="true"/>
          <speciesReference species="M_coa_r" stoichiometry="1" constant="true"/>
          <speciesReference species="M_hdca_mem" stoichiometry="1" constant="true"/>
        </listOfReactants>
        <listOfProducts>
          <speciesReference species="M_ppi_r" stoichiometry="1" constant="true"/>
          <speciesReference species="M_amp_r" stoichiometry="1" constant="true"/>
          <speciesReference species="M_pmtcoa_mem" stoichiometry="1" constant="true"/>
        </listOfProducts>
        <fbc:geneProductAssociation>
          <fbc:or/>
        </fbc:geneProductAssociation>
      </reaction>
      <reaction metaid="R_FACOAL160p" sboTerm="SBO:0000176" id="R_FACOAL160p" name="Palmitate:CoA ligase (AMP-forming) [peroxisome]" reversible="true" fast="false" fbc:lowerFluxBound="FB1N1000" fbc:upperFluxBound="FB3N1000">
        <annotation>
          <rdf:RDF xmlns:rdf="http://www.w3.org/1999/02/22-rdf-syntax-ns#" xmlns:dcterms="http://purl.org/dc/terms/" xmlns:vCard="http://www.w3.org/2001/vcard-rdf/3.0#" xmlns:vCard4="http://www.w3.org/2006/vcard/ns#" xmlns:bqbiol="http://biomodels.net/biology-qualifiers/" xmlns:bqmodel="http://biomodels.net/model-qualifiers/">
            <rdf:Description rdf:about="#R_FACOAL160p">
              <bqbiol:is>
                <rdf:Bag>
                  <rdf:li rdf:resource="http://identifiers.org/ec-code/6.2.1.3"/>
                  <rdf:li rdf:resource="http://identifiers.org/kegg.reaction/R01280"/>
                </rdf:Bag>
              </bqbiol:is>
            </rdf:Description>
          </rdf:RDF>
        </annotation>
        <listOfReactants>
          <speciesReference species="M_atp_p" stoichiometry="1" constant="true"/>
          <speciesReference species="M_coa_p" stoichiometry="1" constant="true"/>
          <speciesReference species="M_hdca_mem" stoichiometry="1" constant="true"/>
        </listOfReactants>
        <listOfProducts>
          <speciesReference species="M_ppi_p" stoichiometry="1" constant="true"/>
          <speciesReference species="M_amp_p" stoichiometry="1" constant="true"/>
          <speciesReference species="M_pmtcoa_mem" stoichiometry="1" constant="true"/>
        </listOfProducts>
        <fbc:geneProductAssociation>
          <fbc:or/>
        </fbc:geneProductAssociation>
      </reaction>
      <reaction metaid="R_SERPT" sboTerm="SBO:0000176" id="R_SERPT" name="Palmitoyl-CoA:L-serine C-palmitoyltransferase (decarboxylating) [endoplasmic reticulum membrane]" reversible="false" fast="false" fbc:lowerFluxBound="FB2N0" fbc:upperFluxBound="FB3N1000">
        <annotation>
          <rdf:RDF xmlns:rdf="http://www.w3.org/1999/02/22-rdf-syntax-ns#" xmlns:dcterms="http://purl.org/dc/terms/" xmlns:vCard="http://www.w3.org/2001/vcard-rdf/3.0#" xmlns:vCard4="http://www.w3.org/2006/vcard/ns#" xmlns:bqbiol="http://biomodels.net/biology-qualifiers/" xmlns:bqmodel="http://biomodels.net/model-qualifiers/">
            <rdf:Description rdf:about="#R_SERPT">
              <bqbiol:is>
                <rdf:Bag>
                  <rdf:li rdf:resource="http://identifiers.org/ec-code/2.3.1.50"/>
                  <rdf:li rdf:resource="http://identifiers.org/kegg.reaction/R01281"/>
                </rdf:Bag>
              </bqbiol:is>
            </rdf:Description>
          </rdf:RDF>
        </annotation>
        <listOfReactants>
          <speciesReference species="M_ser__L_c" stoichiometry="1" constant="true"/>
          <speciesReference species="M_pmtcoa_mem" stoichiometry="1" constant="true"/>
        </listOfReactants>
        <listOfProducts>
          <speciesReference species="M_coa_c" stoichiometry="1" constant="true"/>
          <speciesReference species="M_co2_c" stoichiometry="1" constant="true"/>
          <speciesReference species="M_3dsphgn_c" stoichiometry="1" constant="true"/>
        </listOfProducts>
        <fbc:geneProductAssociation>
          <fbc:or/>
        </fbc:geneProductAssociation>
      </reaction>
      <reaction metaid="R_CYSTS" sboTerm="SBO:0000176" id="R_CYSTS" name="L-serine hydro-lyase (adding homocysteine; L-cystathionine-forming) [cytosol]" reversible="false" fast="false" fbc:lowerFluxBound="FB2N0" fbc:upperFluxBound="FB3N1000">
        <annotation>
          <rdf:RDF xmlns:rdf="http://www.w3.org/1999/02/22-rdf-syntax-ns#" xmlns:dcterms="http://purl.org/dc/terms/" xmlns:vCard="http://www.w3.org/2001/vcard-rdf/3.0#" xmlns:vCard4="http://www.w3.org/2006/vcard/ns#" xmlns:bqbiol="http://biomodels.net/biology-qualifiers/" xmlns:bqmodel="http://biomodels.net/model-qualifiers/">
            <rdf:Description rdf:about="#R_CYSTS">
              <bqbiol:is>
                <rdf:Bag>
                  <rdf:li rdf:resource="http://identifiers.org/ec-code/4.2.1.22"/>
                  <rdf:li rdf:resource="http://identifiers.org/kegg.reaction/R01290"/>
                </rdf:Bag>
              </bqbiol:is>
            </rdf:Description>
          </rdf:RDF>
        </annotation>
        <listOfReactants>
          <speciesReference species="M_ser__L_c" stoichiometry="1" constant="true"/>
          <speciesReference species="M_hcys__L_c" stoichiometry="1" constant="true"/>
        </listOfReactants>
        <listOfProducts>
          <speciesReference species="M_h2o_c" stoichiometry="1" constant="true"/>
          <speciesReference species="M_cyst__L_c" stoichiometry="1" constant="true"/>
        </listOfProducts>
        <fbc:geneProductAssociation>
          <fbc:or/>
        </fbc:geneProductAssociation>
      </reaction>
      <reaction metaid="R_PCHOLPgm" sboTerm="SBO:0000176" id="R_PCHOLPgm" name="Phosphatidylcholine phosphatidohydrolase [Golgi membrane]" reversible="false" fast="false" fbc:lowerFluxBound="FB2N0" fbc:upperFluxBound="FB3N1000">
        <annotation>
          <rdf:RDF xmlns:rdf="http://www.w3.org/1999/02/22-rdf-syntax-ns#" xmlns:dcterms="http://purl.org/dc/terms/" xmlns:vCard="http://www.w3.org/2001/vcard-rdf/3.0#" xmlns:vCard4="http://www.w3.org/2006/vcard/ns#" xmlns:bqbiol="http://biomodels.net/biology-qualifiers/" xmlns:bqmodel="http://biomodels.net/model-qualifiers/">
            <rdf:Description rdf:about="#R_PCHOLPgm">
              <bqbiol:is>
                <rdf:Bag>
                  <rdf:li rdf:resource="http://identifiers.org/ec-code/3.1.4.4"/>
                  <rdf:li rdf:resource="http://identifiers.org/kegg.reaction/R01310"/>
                </rdf:Bag>
              </bqbiol:is>
            </rdf:Description>
          </rdf:RDF>
        </annotation>
        <listOfReactants>
          <speciesReference species="M_h2o_c" stoichiometry="1" constant="true"/>
          <speciesReference species="M_pchol_g" stoichiometry="1" constant="true"/>
        </listOfReactants>
        <listOfProducts>
          <speciesReference species="M_chol_c" stoichiometry="1" constant="true"/>
          <speciesReference species="M_pa_g" stoichiometry="1" constant="true"/>
        </listOfProducts>
        <fbc:geneProductAssociation>
          <fbc:or/>
        </fbc:geneProductAssociation>
      </reaction>
      <reaction metaid="R_PCHOLPm" sboTerm="SBO:0000176" id="R_PCHOLPm" name="Phosphatidylcholine phosphatidohydrolase [plasma membrane]" reversible="false" fast="false" fbc:lowerFluxBound="FB2N0" fbc:upperFluxBound="FB3N1000">
        <annotation>
          <rdf:RDF xmlns:rdf="http://www.w3.org/1999/02/22-rdf-syntax-ns#" xmlns:dcterms="http://purl.org/dc/terms/" xmlns:vCard="http://www.w3.org/2001/vcard-rdf/3.0#" xmlns:vCard4="http://www.w3.org/2006/vcard/ns#" xmlns:bqbiol="http://biomodels.net/biology-qualifiers/" xmlns:bqmodel="http://biomodels.net/model-qualifiers/">
            <rdf:Description rdf:about="#R_PCHOLPm">
              <bqbiol:is>
                <rdf:Bag>
                  <rdf:li rdf:resource="http://identifiers.org/ec-code/3.1.4.4"/>
                  <rdf:li rdf:resource="http://identifiers.org/kegg.reaction/R01310"/>
                </rdf:Bag>
              </bqbiol:is>
            </rdf:Description>
          </rdf:RDF>
        </annotation>
        <listOfReactants>
          <speciesReference species="M_h2o_m" stoichiometry="1" constant="true"/>
          <speciesReference species="M_pchol_m" stoichiometry="1" constant="true"/>
        </listOfReactants>
        <listOfProducts>
          <speciesReference species="M_chol_m" stoichiometry="1" constant="true"/>
          <speciesReference species="M_pa_m" stoichiometry="1" constant="true"/>
        </listOfProducts>
        <fbc:geneProductAssociation>
          <fbc:or/>
        </fbc:geneProductAssociation>
      </reaction>
      <reaction metaid="R_R754_c" sboTerm="SBO:0000176" id="R_R754_c" name="Phosphatidylcholine 2-acylhydrolase [cytosol]" reversible="false" fast="false" fbc:lowerFluxBound="FB2N0" fbc:upperFluxBound="FB3N1000">
        <annotation>
          <rdf:RDF xmlns:rdf="http://www.w3.org/1999/02/22-rdf-syntax-ns#" xmlns:dcterms="http://purl.org/dc/terms/" xmlns:vCard="http://www.w3.org/2001/vcard-rdf/3.0#" xmlns:vCard4="http://www.w3.org/2006/vcard/ns#" xmlns:bqbiol="http://biomodels.net/biology-qualifiers/" xmlns:bqmodel="http://biomodels.net/model-qualifiers/">
            <rdf:Description rdf:about="#R_R754_c">
              <bqbiol:is>
                <rdf:Bag>
                  <rdf:li rdf:resource="http://identifiers.org/ec-code/3.1.1.4"/>
                  <rdf:li rdf:resource="http://identifiers.org/kegg.reaction/R01315"/>
                </rdf:Bag>
              </bqbiol:is>
            </rdf:Description>
          </rdf:RDF>
        </annotation>
        <listOfReactants>
          <speciesReference species="M_h2o_c" stoichiometry="1" constant="true"/>
          <speciesReference species="M_pchol_c" stoichiometry="1" constant="true"/>
        </listOfReactants>
        <listOfProducts>
          <speciesReference species="M_fa_c" stoichiometry="1" constant="true"/>
          <speciesReference species="M_2lpchol_mem" stoichiometry="1" constant="true"/>
        </listOfProducts>
        <fbc:geneProductAssociation>
          <fbc:or/>
        </fbc:geneProductAssociation>
      </reaction>
      <reaction metaid="R_R756_e" sboTerm="SBO:0000176" id="R_R756_e" name="Phosphatidylcholine 2-acylhydrolase [extracellular]" reversible="false" fast="false" fbc:lowerFluxBound="FB2N0" fbc:upperFluxBound="FB3N1000">
        <annotation>
          <rdf:RDF xmlns:rdf="http://www.w3.org/1999/02/22-rdf-syntax-ns#" xmlns:dcterms="http://purl.org/dc/terms/" xmlns:vCard="http://www.w3.org/2001/vcard-rdf/3.0#" xmlns:vCard4="http://www.w3.org/2006/vcard/ns#" xmlns:bqbiol="http://biomodels.net/biology-qualifiers/" xmlns:bqmodel="http://biomodels.net/model-qualifiers/">
            <rdf:Description rdf:about="#R_R756_e">
              <bqbiol:is>
                <rdf:Bag>
                  <rdf:li rdf:resource="http://identifiers.org/ec-code/3.1.1.4"/>
                  <rdf:li rdf:resource="http://identifiers.org/kegg.reaction/R01315"/>
                </rdf:Bag>
              </bqbiol:is>
            </rdf:Description>
          </rdf:RDF>
        </annotation>
        <listOfReactants>
          <speciesReference species="M_h2o_e" stoichiometry="1" constant="true"/>
          <speciesReference species="M_pchol_e" stoichiometry="1" constant="true"/>
        </listOfReactants>
        <listOfProducts>
          <speciesReference species="M_2lpchol_mem" stoichiometry="1" constant="true"/>
          <speciesReference species="M_fa_e" stoichiometry="1" constant="true"/>
        </listOfProducts>
        <fbc:geneProductAssociation>
          <fbc:or/>
        </fbc:geneProductAssociation>
      </reaction>
      <reaction metaid="R_R760_c" sboTerm="SBO:0000176" id="R_R760_c" name="Acyl-CoA:1-acyl-sn-glycero-3-phosphocholine O-acyltransferase [endoplasmic reticulum membrane]" reversible="false" fast="false" fbc:lowerFluxBound="FB2N0" fbc:upperFluxBound="FB3N1000">
        <annotation>
          <rdf:RDF xmlns:rdf="http://www.w3.org/1999/02/22-rdf-syntax-ns#" xmlns:dcterms="http://purl.org/dc/terms/" xmlns:vCard="http://www.w3.org/2001/vcard-rdf/3.0#" xmlns:vCard4="http://www.w3.org/2006/vcard/ns#" xmlns:bqbiol="http://biomodels.net/biology-qualifiers/" xmlns:bqmodel="http://biomodels.net/model-qualifiers/">
            <rdf:Description rdf:about="#R_R760_c">
              <bqbiol:is>
                <rdf:Bag>
                  <rdf:li rdf:resource="http://identifiers.org/ec-code/2.3.1.23"/>
                  <rdf:li rdf:resource="http://identifiers.org/kegg.reaction/R01318"/>
                </rdf:Bag>
              </bqbiol:is>
            </rdf:Description>
          </rdf:RDF>
        </annotation>
        <listOfReactants>
          <speciesReference species="M_acoa_c" stoichiometry="1" constant="true"/>
          <speciesReference species="M_2lpchol_mem" stoichiometry="1" constant="true"/>
        </listOfReactants>
        <listOfProducts>
          <speciesReference species="M_coa_c" stoichiometry="1" constant="true"/>
          <speciesReference species="M_pchol_r" stoichiometry="1" constant="true"/>
        </listOfProducts>
        <fbc:geneProductAssociation>
          <fbc:or/>
        </fbc:geneProductAssociation>
      </reaction>
      <reaction metaid="R_CEPTC" sboTerm="SBO:0000176" id="R_CEPTC" name="CDP-choline:1,2-diacyl-sn-glycerol cholinephosphotransferase [endoplasmic reticulum membrane]" reversible="false" fast="false" fbc:lowerFluxBound="FB2N0" fbc:upperFluxBound="FB3N1000">
        <annotation>
          <rdf:RDF xmlns:rdf="http://www.w3.org/1999/02/22-rdf-syntax-ns#" xmlns:dcterms="http://purl.org/dc/terms/" xmlns:vCard="http://www.w3.org/2001/vcard-rdf/3.0#" xmlns:vCard4="http://www.w3.org/2006/vcard/ns#" xmlns:bqbiol="http://biomodels.net/biology-qualifiers/" xmlns:bqmodel="http://biomodels.net/model-qualifiers/">
            <rdf:Description rdf:about="#R_CEPTC">
              <bqbiol:is>
                <rdf:Bag>
                  <rdf:li rdf:resource="http://identifiers.org/ec-code/2.7.8.2"/>
                  <rdf:li rdf:resource="http://identifiers.org/kegg.reaction/R01321"/>
                </rdf:Bag>
              </bqbiol:is>
            </rdf:Description>
          </rdf:RDF>
        </annotation>
        <listOfReactants>
          <speciesReference species="M_dag_c" stoichiometry="1" constant="true"/>
          <speciesReference species="M_cdpchol_c" stoichiometry="1" constant="true"/>
        </listOfReactants>
        <listOfProducts>
          <speciesReference species="M_cmp_c" stoichiometry="1" constant="true"/>
          <speciesReference species="M_pchol_c" stoichiometry="1" constant="true"/>
        </listOfProducts>
      </reaction>
      <reaction metaid="R_ACONT" sboTerm="SBO:0000176" id="R_ACONT" name="citrate hydroxymutase [cytosol]" reversible="true" fast="false" fbc:lowerFluxBound="FB1N1000" fbc:upperFluxBound="FB3N1000">
        <annotation>
          <rdf:RDF xmlns:rdf="http://www.w3.org/1999/02/22-rdf-syntax-ns#" xmlns:dcterms="http://purl.org/dc/terms/" xmlns:vCard="http://www.w3.org/2001/vcard-rdf/3.0#" xmlns:vCard4="http://www.w3.org/2006/vcard/ns#" xmlns:bqbiol="http://biomodels.net/biology-qualifiers/" xmlns:bqmodel="http://biomodels.net/model-qualifiers/">
            <rdf:Description rdf:about="#R_ACONT">
              <bqbiol:is>
                <rdf:Bag>
                  <rdf:li rdf:resource="http://identifiers.org/ec-code/4.2.1.3"/>
                  <rdf:li rdf:resource="http://identifiers.org/kegg.reaction/R01324"/>
                </rdf:Bag>
              </bqbiol:is>
            </rdf:Description>
          </rdf:RDF>
        </annotation>
        <listOfReactants>
          <speciesReference species="M_cit_c" stoichiometry="1" constant="true"/>
        </listOfReactants>
        <listOfProducts>
          <speciesReference species="M_icit_c" stoichiometry="1" constant="true"/>
        </listOfProducts>
      </reaction>
      <reaction metaid="R_ACONTm" sboTerm="SBO:0000176" id="R_ACONTm" name="citrate hydroxymutase [mitochondria]" reversible="true" fast="false" fbc:lowerFluxBound="FB1N1000" fbc:upperFluxBound="FB3N1000">
        <annotation>
          <rdf:RDF xmlns:rdf="http://www.w3.org/1999/02/22-rdf-syntax-ns#" xmlns:dcterms="http://purl.org/dc/terms/" xmlns:vCard="http://www.w3.org/2001/vcard-rdf/3.0#" xmlns:vCard4="http://www.w3.org/2006/vcard/ns#" xmlns:bqbiol="http://biomodels.net/biology-qualifiers/" xmlns:bqmodel="http://biomodels.net/model-qualifiers/">
            <rdf:Description rdf:about="#R_ACONTm">
              <bqbiol:is>
                <rdf:Bag>
                  <rdf:li rdf:resource="http://identifiers.org/ec-code/4.2.1.3"/>
                  <rdf:li rdf:resource="http://identifiers.org/kegg.reaction/R01324"/>
                </rdf:Bag>
              </bqbiol:is>
            </rdf:Description>
          </rdf:RDF>
        </annotation>
        <listOfReactants>
          <speciesReference species="M_cit_m" stoichiometry="1" constant="true"/>
        </listOfReactants>
        <listOfProducts>
          <speciesReference species="M_icit_m" stoichiometry="1" constant="true"/>
        </listOfProducts>
      </reaction>
      <reaction metaid="R_ACONTa" sboTerm="SBO:0000176" id="R_ACONTa" name="citrate hydro-lyase (cis-aconitate-forming) [cytosol]" reversible="true" fast="false" fbc:lowerFluxBound="FB1N1000" fbc:upperFluxBound="FB3N1000">
        <annotation>
          <rdf:RDF xmlns:rdf="http://www.w3.org/1999/02/22-rdf-syntax-ns#" xmlns:dcterms="http://purl.org/dc/terms/" xmlns:vCard="http://www.w3.org/2001/vcard-rdf/3.0#" xmlns:vCard4="http://www.w3.org/2006/vcard/ns#" xmlns:bqbiol="http://biomodels.net/biology-qualifiers/" xmlns:bqmodel="http://biomodels.net/model-qualifiers/">
            <rdf:Description rdf:about="#R_ACONTa">
              <bqbiol:is>
                <rdf:Bag>
                  <rdf:li rdf:resource="http://identifiers.org/ec-code/4.2.1.3"/>
                  <rdf:li rdf:resource="http://identifiers.org/kegg.reaction/R01325"/>
                </rdf:Bag>
              </bqbiol:is>
            </rdf:Description>
          </rdf:RDF>
        </annotation>
        <listOfReactants>
          <speciesReference species="M_cit_c" stoichiometry="1" constant="true"/>
        </listOfReactants>
        <listOfProducts>
          <speciesReference species="M_h2o_c" stoichiometry="1" constant="true"/>
          <speciesReference species="M_acon_C_c" stoichiometry="1" constant="true"/>
        </listOfProducts>
      </reaction>
      <reaction metaid="R_ACONTam" sboTerm="SBO:0000176" id="R_ACONTam" name="citrate hydro-lyase (cis-aconitate-forming) [mitochondria]" reversible="true" fast="false" fbc:lowerFluxBound="FB1N1000" fbc:upperFluxBound="FB3N1000">
        <annotation>
          <rdf:RDF xmlns:rdf="http://www.w3.org/1999/02/22-rdf-syntax-ns#" xmlns:dcterms="http://purl.org/dc/terms/" xmlns:vCard="http://www.w3.org/2001/vcard-rdf/3.0#" xmlns:vCard4="http://www.w3.org/2006/vcard/ns#" xmlns:bqbiol="http://biomodels.net/biology-qualifiers/" xmlns:bqmodel="http://biomodels.net/model-qualifiers/">
            <rdf:Description rdf:about="#R_ACONTam">
              <bqbiol:is>
                <rdf:Bag>
                  <rdf:li rdf:resource="http://identifiers.org/ec-code/4.2.1.3"/>
                  <rdf:li rdf:resource="http://identifiers.org/kegg.reaction/R01325"/>
                </rdf:Bag>
              </bqbiol:is>
            </rdf:Description>
          </rdf:RDF>
        </annotation>
        <listOfReactants>
          <speciesReference species="M_cit_m" stoichiometry="1" constant="true"/>
        </listOfReactants>
        <listOfProducts>
          <speciesReference species="M_h2o_m" stoichiometry="1" constant="true"/>
          <speciesReference species="M_acon_C_m" stoichiometry="1" constant="true"/>
        </listOfProducts>
      </reaction>
      <reaction metaid="R_R771_e" sboTerm="SBO:0000176" id="R_R771_e" name="Glycerol acylhydrolase [plasma membrane]" reversible="false" fast="false" fbc:lowerFluxBound="FB2N0" fbc:upperFluxBound="FB3N1000">
        <annotation>
          <rdf:RDF xmlns:rdf="http://www.w3.org/1999/02/22-rdf-syntax-ns#" xmlns:dcterms="http://purl.org/dc/terms/" xmlns:vCard="http://www.w3.org/2001/vcard-rdf/3.0#" xmlns:vCard4="http://www.w3.org/2006/vcard/ns#" xmlns:bqbiol="http://biomodels.net/biology-qualifiers/" xmlns:bqmodel="http://biomodels.net/model-qualifiers/">
            <rdf:Description rdf:about="#R_R771_e">
              <bqbiol:is>
                <rdf:Bag>
                  <rdf:li rdf:resource="http://identifiers.org/ec-code/3.1.1.34"/>
                  <rdf:li rdf:resource="http://identifiers.org/kegg.reaction/R01350"/>
                </rdf:Bag>
              </bqbiol:is>
            </rdf:Description>
          </rdf:RDF>
        </annotation>
        <listOfReactants>
          <speciesReference species="M_dag_e" stoichiometry="1" constant="true"/>
          <speciesReference species="M_fa_e" stoichiometry="1" constant="true"/>
        </listOfReactants>
        <listOfProducts>
          <speciesReference species="M_tag_e" stoichiometry="1" constant="true"/>
        </listOfProducts>
      </reaction>
      <reaction metaid="R_LPS3" sboTerm="SBO:0000176" id="R_LPS3" name="1-acylglycerol acylhydrolase [plasma membrane]" reversible="false" fast="false" fbc:lowerFluxBound="FB2N0" fbc:upperFluxBound="FB3N1000">
        <annotation>
          <rdf:RDF xmlns:rdf="http://www.w3.org/1999/02/22-rdf-syntax-ns#" xmlns:dcterms="http://purl.org/dc/terms/" xmlns:vCard="http://www.w3.org/2001/vcard-rdf/3.0#" xmlns:vCard4="http://www.w3.org/2006/vcard/ns#" xmlns:bqbiol="http://biomodels.net/biology-qualifiers/" xmlns:bqmodel="http://biomodels.net/model-qualifiers/">
            <rdf:Description rdf:about="#R_LPS3">
              <bqbiol:is>
                <rdf:Bag>
                  <rdf:li rdf:resource="http://identifiers.org/ec-code/3.1.1.23"/>
                  <rdf:li rdf:resource="http://identifiers.org/kegg.reaction/R01351"/>
                </rdf:Bag>
              </bqbiol:is>
            </rdf:Description>
          </rdf:RDF>
        </annotation>
        <listOfReactants>
          <speciesReference species="M_h2o_c" stoichiometry="1" constant="true"/>
          <speciesReference species="M_mag_c" stoichiometry="1" constant="true"/>
        </listOfReactants>
        <listOfProducts>
          <speciesReference species="M_glyc_c" stoichiometry="1" constant="true"/>
          <speciesReference species="M_fa_c" stoichiometry="1" constant="true"/>
        </listOfProducts>
        <fbc:geneProductAssociation>
          <fbc:or/>
        </fbc:geneProductAssociation>
      </reaction>
      <reaction metaid="R_AACOAT" sboTerm="SBO:0000176" id="R_AACOAT" name="Acetoacetate:CoA ligase (AMP-forming) [cytosol]" reversible="true" fast="false" fbc:lowerFluxBound="FB1N1000" fbc:upperFluxBound="FB3N1000">
        <annotation>
          <rdf:RDF xmlns:rdf="http://www.w3.org/1999/02/22-rdf-syntax-ns#" xmlns:dcterms="http://purl.org/dc/terms/" xmlns:vCard="http://www.w3.org/2001/vcard-rdf/3.0#" xmlns:vCard4="http://www.w3.org/2006/vcard/ns#" xmlns:bqbiol="http://biomodels.net/biology-qualifiers/" xmlns:bqmodel="http://biomodels.net/model-qualifiers/">
            <rdf:Description rdf:about="#R_AACOAT">
              <bqbiol:is>
                <rdf:Bag>
                  <rdf:li rdf:resource="http://identifiers.org/ec-code/6.2.1.16"/>
                  <rdf:li rdf:resource="http://identifiers.org/kegg.reaction/R01357"/>
                </rdf:Bag>
              </bqbiol:is>
            </rdf:Description>
          </rdf:RDF>
        </annotation>
        <listOfReactants>
          <speciesReference species="M_atp_c" stoichiometry="1" constant="true"/>
          <speciesReference species="M_coa_c" stoichiometry="1" constant="true"/>
          <speciesReference species="M_acac_c" stoichiometry="1" constant="true"/>
        </listOfReactants>
        <listOfProducts>
          <speciesReference species="M_ppi_c" stoichiometry="1" constant="true"/>
          <speciesReference species="M_amp_c" stoichiometry="1" constant="true"/>
          <speciesReference species="M_aacoa_c" stoichiometry="1" constant="true"/>
        </listOfProducts>
      </reaction>
      <reaction metaid="R_HMGLm" sboTerm="SBO:0000176" id="R_HMGLm" name="(S)-3-hydroxy-3-methylglutaryl-CoA acetoacetate-lyase (acetyl-CoA-forming) [mitochondria]" reversible="false" fast="false" fbc:lowerFluxBound="FB2N0" fbc:upperFluxBound="FB3N1000">
        <annotation>
          <rdf:RDF xmlns:rdf="http://www.w3.org/1999/02/22-rdf-syntax-ns#" xmlns:dcterms="http://purl.org/dc/terms/" xmlns:vCard="http://www.w3.org/2001/vcard-rdf/3.0#" xmlns:vCard4="http://www.w3.org/2006/vcard/ns#" xmlns:bqbiol="http://biomodels.net/biology-qualifiers/" xmlns:bqmodel="http://biomodels.net/model-qualifiers/">
            <rdf:Description rdf:about="#R_HMGLm">
              <bqbiol:is>
                <rdf:Bag>
                  <rdf:li rdf:resource="http://identifiers.org/ec-code/4.1.3.4"/>
                  <rdf:li rdf:resource="http://identifiers.org/kegg.reaction/R01360"/>
                </rdf:Bag>
              </bqbiol:is>
            </rdf:Description>
          </rdf:RDF>
        </annotation>
        <listOfReactants>
          <speciesReference species="M_hmgcoa_m" stoichiometry="1" constant="true"/>
        </listOfReactants>
        <listOfProducts>
          <speciesReference species="M_accoa_m" stoichiometry="1" constant="true"/>
          <speciesReference species="M_acac_m" stoichiometry="1" constant="true"/>
        </listOfProducts>
      </reaction>
      <reaction metaid="R_BDH" sboTerm="SBO:0000176" id="R_BDH" name="(R)-3-Hydroxybutanoate:NAD+ oxidoreductase [cytosol]" reversible="true" fast="false" fbc:lowerFluxBound="FB1N1000" fbc:upperFluxBound="FB3N1000">
        <annotation>
          <rdf:RDF xmlns:rdf="http://www.w3.org/1999/02/22-rdf-syntax-ns#" xmlns:dcterms="http://purl.org/dc/terms/" xmlns:vCard="http://www.w3.org/2001/vcard-rdf/3.0#" xmlns:vCard4="http://www.w3.org/2006/vcard/ns#" xmlns:bqbiol="http://biomodels.net/biology-qualifiers/" xmlns:bqmodel="http://biomodels.net/model-qualifiers/">
            <rdf:Description rdf:about="#R_BDH">
              <bqbiol:is>
                <rdf:Bag>
                  <rdf:li rdf:resource="http://identifiers.org/ec-code/1.1.1.30"/>
                  <rdf:li rdf:resource="http://identifiers.org/kegg.reaction/R01361"/>
                </rdf:Bag>
              </bqbiol:is>
            </rdf:Description>
          </rdf:RDF>
        </annotation>
        <listOfReactants>
          <speciesReference species="M_nad_c" stoichiometry="1" constant="true"/>
          <speciesReference species="M_bhb_c" stoichiometry="1" constant="true"/>
        </listOfReactants>
        <listOfProducts>
          <speciesReference species="M_nadh_c" stoichiometry="1" constant="true"/>
          <speciesReference species="M_h_c" stoichiometry="1" constant="true"/>
          <speciesReference species="M_acac_c" stoichiometry="1" constant="true"/>
        </listOfProducts>
      </reaction>
      <reaction metaid="R_BDHm" sboTerm="SBO:0000176" id="R_BDHm" name="(R)-3-Hydroxybutanoate:NAD+ oxidoreductase [mitochondrial inner membrane]" reversible="true" fast="false" fbc:lowerFluxBound="FB1N1000" fbc:upperFluxBound="FB3N1000">
        <annotation>
          <rdf:RDF xmlns:rdf="http://www.w3.org/1999/02/22-rdf-syntax-ns#" xmlns:dcterms="http://purl.org/dc/terms/" xmlns:vCard="http://www.w3.org/2001/vcard-rdf/3.0#" xmlns:vCard4="http://www.w3.org/2006/vcard/ns#" xmlns:bqbiol="http://biomodels.net/biology-qualifiers/" xmlns:bqmodel="http://biomodels.net/model-qualifiers/">
            <rdf:Description rdf:about="#R_BDHm">
              <bqbiol:is>
                <rdf:Bag>
                  <rdf:li rdf:resource="http://identifiers.org/ec-code/1.1.1.30"/>
                  <rdf:li rdf:resource="http://identifiers.org/kegg.reaction/R01361"/>
                </rdf:Bag>
              </bqbiol:is>
            </rdf:Description>
          </rdf:RDF>
        </annotation>
        <listOfReactants>
          <speciesReference species="M_nad_m" stoichiometry="1" constant="true"/>
          <speciesReference species="M_bhb_m" stoichiometry="1" constant="true"/>
        </listOfReactants>
        <listOfProducts>
          <speciesReference species="M_nadh_m" stoichiometry="1" constant="true"/>
          <speciesReference species="M_h_m" stoichiometry="1" constant="true"/>
          <speciesReference species="M_acac_m" stoichiometry="1" constant="true"/>
        </listOfProducts>
      </reaction>
      <reaction metaid="R_FUMAC" sboTerm="SBO:0000176" id="R_FUMAC" name="4-fumarylacetoacetate fumarylhydrolase [cytosol]" reversible="false" fast="false" fbc:lowerFluxBound="FB2N0" fbc:upperFluxBound="FB3N1000">
        <annotation>
          <rdf:RDF xmlns:rdf="http://www.w3.org/1999/02/22-rdf-syntax-ns#" xmlns:dcterms="http://purl.org/dc/terms/" xmlns:vCard="http://www.w3.org/2001/vcard-rdf/3.0#" xmlns:vCard4="http://www.w3.org/2006/vcard/ns#" xmlns:bqbiol="http://biomodels.net/biology-qualifiers/" xmlns:bqmodel="http://biomodels.net/model-qualifiers/">
            <rdf:Description rdf:about="#R_FUMAC">
              <bqbiol:is>
                <rdf:Bag>
                  <rdf:li rdf:resource="http://identifiers.org/ec-code/3.7.1.2"/>
                  <rdf:li rdf:resource="http://identifiers.org/kegg.reaction/R01364"/>
                </rdf:Bag>
              </bqbiol:is>
            </rdf:Description>
          </rdf:RDF>
        </annotation>
        <listOfReactants>
          <speciesReference species="M_h2o_c" stoichiometry="1" constant="true"/>
          <speciesReference species="M_4fumacac_c" stoichiometry="1" constant="true"/>
        </listOfReactants>
        <listOfProducts>
          <speciesReference species="M_fum_c" stoichiometry="1" constant="true"/>
          <speciesReference species="M_acac_c" stoichiometry="1" constant="true"/>
        </listOfProducts>
      </reaction>
      <reaction metaid="R_ASPCT" sboTerm="SBO:0000176" id="R_ASPCT" name="carbamoyl-phosphate:L-aspartate carbamoyltransferase [cytosol]" reversible="true" fast="false" fbc:lowerFluxBound="FB1N1000" fbc:upperFluxBound="FB3N1000">
        <annotation>
          <rdf:RDF xmlns:rdf="http://www.w3.org/1999/02/22-rdf-syntax-ns#" xmlns:dcterms="http://purl.org/dc/terms/" xmlns:vCard="http://www.w3.org/2001/vcard-rdf/3.0#" xmlns:vCard4="http://www.w3.org/2006/vcard/ns#" xmlns:bqbiol="http://biomodels.net/biology-qualifiers/" xmlns:bqmodel="http://biomodels.net/model-qualifiers/">
            <rdf:Description rdf:about="#R_ASPCT">
              <bqbiol:is>
                <rdf:Bag>
                  <rdf:li rdf:resource="http://identifiers.org/ec-code/2.1.3.2"/>
                  <rdf:li rdf:resource="http://identifiers.org/kegg.reaction/R01397"/>
                </rdf:Bag>
              </bqbiol:is>
            </rdf:Description>
          </rdf:RDF>
        </annotation>
        <listOfReactants>
          <speciesReference species="M_asp__L_c" stoichiometry="1" constant="true"/>
          <speciesReference species="M_cbp_c" stoichiometry="1" constant="true"/>
        </listOfReactants>
        <listOfProducts>
          <speciesReference species="M_pi_c" stoichiometry="1" constant="true"/>
          <speciesReference species="M_cbasp_c" stoichiometry="1" constant="true"/>
        </listOfProducts>
      </reaction>
      <reaction metaid="R_MTAP" sboTerm="SBO:0000176" id="R_MTAP" name="S-methyl-5&apos;-thioadenosine:phosphate S-methyl-5-thio-alpha-D-ribosyl-transferase [cytosol]" reversible="false" fast="false" fbc:lowerFluxBound="FB2N0" fbc:upperFluxBound="FB3N1000">
        <annotation>
          <rdf:RDF xmlns:rdf="http://www.w3.org/1999/02/22-rdf-syntax-ns#" xmlns:dcterms="http://purl.org/dc/terms/" xmlns:vCard="http://www.w3.org/2001/vcard-rdf/3.0#" xmlns:vCard4="http://www.w3.org/2006/vcard/ns#" xmlns:bqbiol="http://biomodels.net/biology-qualifiers/" xmlns:bqmodel="http://biomodels.net/model-qualifiers/">
            <rdf:Description rdf:about="#R_MTAP">
              <bqbiol:is>
                <rdf:Bag>
                  <rdf:li rdf:resource="http://identifiers.org/ec-code/2.4.2.28"/>
                  <rdf:li rdf:resource="http://identifiers.org/kegg.reaction/R01402"/>
                </rdf:Bag>
              </bqbiol:is>
            </rdf:Description>
          </rdf:RDF>
        </annotation>
        <listOfReactants>
          <speciesReference species="M_pi_c" stoichiometry="1" constant="true"/>
          <speciesReference species="M_5mta_c" stoichiometry="1" constant="true"/>
        </listOfReactants>
        <listOfProducts>
          <speciesReference species="M_ade_c" stoichiometry="1" constant="true"/>
          <speciesReference species="M_5mdr1p_c" stoichiometry="1" constant="true"/>
        </listOfProducts>
      </reaction>
      <reaction metaid="R_SOAT" sboTerm="SBO:0000176" id="R_SOAT" name="Acyl-CoA:cholesterol O-acyltransferase [endoplasmic reticulum membrane]" reversible="true" fast="false" fbc:lowerFluxBound="FB1N1000" fbc:upperFluxBound="FB3N1000">
        <annotation>
          <rdf:RDF xmlns:rdf="http://www.w3.org/1999/02/22-rdf-syntax-ns#" xmlns:dcterms="http://purl.org/dc/terms/" xmlns:vCard="http://www.w3.org/2001/vcard-rdf/3.0#" xmlns:vCard4="http://www.w3.org/2006/vcard/ns#" xmlns:bqbiol="http://biomodels.net/biology-qualifiers/" xmlns:bqmodel="http://biomodels.net/model-qualifiers/">
            <rdf:Description rdf:about="#R_SOAT">
              <bqbiol:is>
                <rdf:Bag>
                  <rdf:li rdf:resource="http://identifiers.org/ec-code/2.3.1.26"/>
                  <rdf:li rdf:resource="http://identifiers.org/kegg.reaction/R01461"/>
                </rdf:Bag>
              </bqbiol:is>
            </rdf:Description>
          </rdf:RDF>
        </annotation>
        <listOfReactants>
          <speciesReference species="M_acoa_c" stoichiometry="1" constant="true"/>
          <speciesReference species="M_chsterol_r" stoichiometry="1" constant="true"/>
        </listOfReactants>
        <listOfProducts>
          <speciesReference species="M_coa_c" stoichiometry="1" constant="true"/>
          <speciesReference species="M_xolest_hs_mem" stoichiometry="1" constant="true"/>
        </listOfProducts>
      </reaction>
      <reaction metaid="R_ETHAK" sboTerm="SBO:0000176" id="R_ETHAK" name="ATP:ethanolamine O-phosphotransferase [cytosol]" reversible="false" fast="false" fbc:lowerFluxBound="FB2N0" fbc:upperFluxBound="FB3N1000">
        <annotation>
          <rdf:RDF xmlns:rdf="http://www.w3.org/1999/02/22-rdf-syntax-ns#" xmlns:dcterms="http://purl.org/dc/terms/" xmlns:vCard="http://www.w3.org/2001/vcard-rdf/3.0#" xmlns:vCard4="http://www.w3.org/2006/vcard/ns#" xmlns:bqbiol="http://biomodels.net/biology-qualifiers/" xmlns:bqmodel="http://biomodels.net/model-qualifiers/">
            <rdf:Description rdf:about="#R_ETHAK">
              <bqbiol:is>
                <rdf:Bag>
                  <rdf:li rdf:resource="http://identifiers.org/ec-code/2.7.1.82"/>
                  <rdf:li rdf:resource="http://identifiers.org/kegg.reaction/R01468"/>
                </rdf:Bag>
              </bqbiol:is>
            </rdf:Description>
          </rdf:RDF>
        </annotation>
        <listOfReactants>
          <speciesReference species="M_atp_c" stoichiometry="1" constant="true"/>
          <speciesReference species="M_etha_c" stoichiometry="1" constant="true"/>
        </listOfReactants>
        <listOfProducts>
          <speciesReference species="M_adp_c" stoichiometry="1" constant="true"/>
          <speciesReference species="M_ethamp_c" stoichiometry="1" constant="true"/>
        </listOfProducts>
        <fbc:geneProductAssociation>
          <fbc:or/>
        </fbc:geneProductAssociation>
      </reaction>
      <reaction metaid="R_CERK" sboTerm="SBO:0000176" id="R_CERK" name="ATP:ceramide 1-phosphotransferase [plasma membrane]" reversible="false" fast="false" fbc:lowerFluxBound="FB2N0" fbc:upperFluxBound="FB3N1000">
        <annotation>
          <rdf:RDF xmlns:rdf="http://www.w3.org/1999/02/22-rdf-syntax-ns#" xmlns:dcterms="http://purl.org/dc/terms/" xmlns:vCard="http://www.w3.org/2001/vcard-rdf/3.0#" xmlns:vCard4="http://www.w3.org/2006/vcard/ns#" xmlns:bqbiol="http://biomodels.net/biology-qualifiers/" xmlns:bqmodel="http://biomodels.net/model-qualifiers/">
            <rdf:Description rdf:about="#R_CERK">
              <bqbiol:is>
                <rdf:Bag>
                  <rdf:li rdf:resource="http://identifiers.org/ec-code/2.7.1.138"/>
                  <rdf:li rdf:resource="http://identifiers.org/kegg.reaction/R01495"/>
                </rdf:Bag>
              </bqbiol:is>
            </rdf:Description>
          </rdf:RDF>
        </annotation>
        <listOfReactants>
          <speciesReference species="M_atp_c" stoichiometry="1" constant="true"/>
          <speciesReference species="M_crm_mem" stoichiometry="1" constant="true"/>
        </listOfReactants>
        <listOfProducts>
          <speciesReference species="M_adp_c" stoichiometry="1" constant="true"/>
          <speciesReference species="M_crmp_hs_mem" stoichiometry="1" constant="true"/>
        </listOfProducts>
        <fbc:geneProductAssociation>
          <fbc:or/>
        </fbc:geneProductAssociation>
      </reaction>
      <reaction metaid="R_R815_c" sboTerm="SBO:0000176" id="R_R815_c" name="UDP-galactose:N-acylsphingosine D-galactosyltransferase [nuclear membrane]" reversible="false" fast="false" fbc:lowerFluxBound="FB2N0" fbc:upperFluxBound="FB3N1000">
        <annotation>
          <rdf:RDF xmlns:rdf="http://www.w3.org/1999/02/22-rdf-syntax-ns#" xmlns:dcterms="http://purl.org/dc/terms/" xmlns:vCard="http://www.w3.org/2001/vcard-rdf/3.0#" xmlns:vCard4="http://www.w3.org/2006/vcard/ns#" xmlns:bqbiol="http://biomodels.net/biology-qualifiers/" xmlns:bqmodel="http://biomodels.net/model-qualifiers/">
            <rdf:Description rdf:about="#R_R815_c">
              <bqbiol:is>
                <rdf:Bag>
                  <rdf:li rdf:resource="http://identifiers.org/kegg.reaction/R01500"/>
                </rdf:Bag>
              </bqbiol:is>
            </rdf:Description>
          </rdf:RDF>
        </annotation>
        <listOfReactants>
          <speciesReference species="M_udpgal_c" stoichiometry="1" constant="true"/>
          <speciesReference species="M_crm_mem" stoichiometry="1" constant="true"/>
        </listOfReactants>
        <listOfProducts>
          <speciesReference species="M_udp_c" stoichiometry="1" constant="true"/>
          <speciesReference species="M_galside_mem" stoichiometry="1" constant="true"/>
        </listOfProducts>
      </reaction>
      <reaction metaid="R_PGK" sboTerm="SBO:0000176" id="R_PGK" name="ATP:3-phospho-D-glycerate 1-phosphotransferase [cytosol]" reversible="true" fast="false" fbc:lowerFluxBound="FB1N1000" fbc:upperFluxBound="FB3N1000">
        <annotation>
          <rdf:RDF xmlns:rdf="http://www.w3.org/1999/02/22-rdf-syntax-ns#" xmlns:dcterms="http://purl.org/dc/terms/" xmlns:vCard="http://www.w3.org/2001/vcard-rdf/3.0#" xmlns:vCard4="http://www.w3.org/2006/vcard/ns#" xmlns:bqbiol="http://biomodels.net/biology-qualifiers/" xmlns:bqmodel="http://biomodels.net/model-qualifiers/">
            <rdf:Description rdf:about="#R_PGK">
              <bqbiol:is>
                <rdf:Bag>
                  <rdf:li rdf:resource="http://identifiers.org/ec-code/2.7.2.3"/>
                  <rdf:li rdf:resource="http://identifiers.org/kegg.reaction/R01512"/>
                </rdf:Bag>
              </bqbiol:is>
            </rdf:Description>
          </rdf:RDF>
        </annotation>
        <listOfReactants>
          <speciesReference species="M_atp_c" stoichiometry="1" constant="true"/>
          <speciesReference species="M_3pg_c" stoichiometry="1" constant="true"/>
        </listOfReactants>
        <listOfProducts>
          <speciesReference species="M_adp_c" stoichiometry="1" constant="true"/>
          <speciesReference species="M_13dpg_c" stoichiometry="1" constant="true"/>
        </listOfProducts>
      </reaction>
      <reaction metaid="R_PGCD" sboTerm="SBO:0000176" id="R_PGCD" name="3-Phospho-D-glycerate:NAD+ 2-oxidoreductase [cytosol]" reversible="false" fast="false" fbc:lowerFluxBound="FB2N0" fbc:upperFluxBound="FB3N1000">
        <annotation>
          <rdf:RDF xmlns:rdf="http://www.w3.org/1999/02/22-rdf-syntax-ns#" xmlns:dcterms="http://purl.org/dc/terms/" xmlns:vCard="http://www.w3.org/2001/vcard-rdf/3.0#" xmlns:vCard4="http://www.w3.org/2006/vcard/ns#" xmlns:bqbiol="http://biomodels.net/biology-qualifiers/" xmlns:bqmodel="http://biomodels.net/model-qualifiers/">
            <rdf:Description rdf:about="#R_PGCD">
              <bqbiol:is>
                <rdf:Bag>
                  <rdf:li rdf:resource="http://identifiers.org/ec-code/1.1.1.95"/>
                  <rdf:li rdf:resource="http://identifiers.org/kegg.reaction/R01513"/>
                </rdf:Bag>
              </bqbiol:is>
            </rdf:Description>
          </rdf:RDF>
        </annotation>
        <listOfReactants>
          <speciesReference species="M_nad_c" stoichiometry="1" constant="true"/>
          <speciesReference species="M_3pg_c" stoichiometry="1" constant="true"/>
        </listOfReactants>
        <listOfProducts>
          <speciesReference species="M_nadh_c" stoichiometry="1" constant="true"/>
          <speciesReference species="M_h_c" stoichiometry="1" constant="true"/>
          <speciesReference species="M_3php_c" stoichiometry="1" constant="true"/>
        </listOfProducts>
      </reaction>
      <reaction metaid="R_GLYCK" sboTerm="SBO:0000176" id="R_GLYCK" name="ATP:(R)-glycerate 3-phosphotransferase [cytosol]" reversible="false" fast="false" fbc:lowerFluxBound="FB2N0" fbc:upperFluxBound="FB3N1000">
        <annotation>
          <rdf:RDF xmlns:rdf="http://www.w3.org/1999/02/22-rdf-syntax-ns#" xmlns:dcterms="http://purl.org/dc/terms/" xmlns:vCard="http://www.w3.org/2001/vcard-rdf/3.0#" xmlns:vCard4="http://www.w3.org/2006/vcard/ns#" xmlns:bqbiol="http://biomodels.net/biology-qualifiers/" xmlns:bqmodel="http://biomodels.net/model-qualifiers/">
            <rdf:Description rdf:about="#R_GLYCK">
              <bqbiol:is>
                <rdf:Bag>
                  <rdf:li rdf:resource="http://identifiers.org/ec-code/2.7.1.31"/>
                  <rdf:li rdf:resource="http://identifiers.org/kegg.reaction/R01514"/>
                </rdf:Bag>
              </bqbiol:is>
            </rdf:Description>
          </rdf:RDF>
        </annotation>
        <listOfReactants>
          <speciesReference species="M_atp_c" stoichiometry="1" constant="true"/>
          <speciesReference species="M_glyc__R_c" stoichiometry="1" constant="true"/>
        </listOfReactants>
        <listOfProducts>
          <speciesReference species="M_adp_c" stoichiometry="1" constant="true"/>
          <speciesReference species="M_3pg_c" stoichiometry="1" constant="true"/>
        </listOfProducts>
      </reaction>
      <reaction metaid="R_DPGase" sboTerm="SBO:0000176" id="R_DPGase" name="2,3-bisphospho-D-glycerate 2-phosphohydrolase [cytosol]" reversible="false" fast="false" fbc:lowerFluxBound="FB2N0" fbc:upperFluxBound="FB3N1000">
        <annotation>
          <rdf:RDF xmlns:rdf="http://www.w3.org/1999/02/22-rdf-syntax-ns#" xmlns:dcterms="http://purl.org/dc/terms/" xmlns:vCard="http://www.w3.org/2001/vcard-rdf/3.0#" xmlns:vCard4="http://www.w3.org/2006/vcard/ns#" xmlns:bqbiol="http://biomodels.net/biology-qualifiers/" xmlns:bqmodel="http://biomodels.net/model-qualifiers/">
            <rdf:Description rdf:about="#R_DPGase">
              <bqbiol:is>
                <rdf:Bag>
                  <rdf:li rdf:resource="http://identifiers.org/ec-code/3.1.3.13"/>
                  <rdf:li rdf:resource="http://identifiers.org/kegg.reaction/R01516"/>
                </rdf:Bag>
              </bqbiol:is>
            </rdf:Description>
          </rdf:RDF>
        </annotation>
        <listOfReactants>
          <speciesReference species="M_h2o_c" stoichiometry="1" constant="true"/>
          <speciesReference species="M_23dpg_c" stoichiometry="1" constant="true"/>
        </listOfReactants>
        <listOfProducts>
          <speciesReference species="M_pi_c" stoichiometry="1" constant="true"/>
          <speciesReference species="M_3pg_c" stoichiometry="1" constant="true"/>
        </listOfProducts>
      </reaction>
      <reaction metaid="R_PGM" sboTerm="SBO:0000176" id="R_PGM" name="2-Phospho-D-glycerate 2,3-phosphomutase [cytosol]" reversible="true" fast="false" fbc:lowerFluxBound="FB1N1000" fbc:upperFluxBound="FB3N1000">
        <annotation>
          <rdf:RDF xmlns:rdf="http://www.w3.org/1999/02/22-rdf-syntax-ns#" xmlns:dcterms="http://purl.org/dc/terms/" xmlns:vCard="http://www.w3.org/2001/vcard-rdf/3.0#" xmlns:vCard4="http://www.w3.org/2006/vcard/ns#" xmlns:bqbiol="http://biomodels.net/biology-qualifiers/" xmlns:bqmodel="http://biomodels.net/model-qualifiers/">
            <rdf:Description rdf:about="#R_PGM">
              <bqbiol:is>
                <rdf:Bag>
                  <rdf:li rdf:resource="http://identifiers.org/ec-code/5.4.2.1"/>
                  <rdf:li rdf:resource="http://identifiers.org/kegg.reaction/R01518"/>
                </rdf:Bag>
              </bqbiol:is>
            </rdf:Description>
          </rdf:RDF>
        </annotation>
        <listOfReactants>
          <speciesReference species="M_2pg_c" stoichiometry="1" constant="true"/>
        </listOfReactants>
        <listOfProducts>
          <speciesReference species="M_3pg_c" stoichiometry="1" constant="true"/>
        </listOfProducts>
        <fbc:geneProductAssociation>
          <fbc:or/>
        </fbc:geneProductAssociation>
      </reaction>
      <reaction metaid="R_GNDc" sboTerm="SBO:0000176" id="R_GNDc" name="6-phospho-D-gluconate:NADP+ 2-oxidoreductase (decarboxylating) [cytosol]" reversible="false" fast="false" fbc:lowerFluxBound="FB2N0" fbc:upperFluxBound="FB3N1000">
        <annotation>
          <rdf:RDF xmlns:rdf="http://www.w3.org/1999/02/22-rdf-syntax-ns#" xmlns:dcterms="http://purl.org/dc/terms/" xmlns:vCard="http://www.w3.org/2001/vcard-rdf/3.0#" xmlns:vCard4="http://www.w3.org/2006/vcard/ns#" xmlns:bqbiol="http://biomodels.net/biology-qualifiers/" xmlns:bqmodel="http://biomodels.net/model-qualifiers/">
            <rdf:Description rdf:about="#R_GNDc">
              <bqbiol:is>
                <rdf:Bag>
                  <rdf:li rdf:resource="http://identifiers.org/ec-code/1.1.1.44"/>
                  <rdf:li rdf:resource="http://identifiers.org/kegg.reaction/R01528"/>
                </rdf:Bag>
              </bqbiol:is>
            </rdf:Description>
          </rdf:RDF>
        </annotation>
        <listOfReactants>
          <speciesReference species="M_nadp_c" stoichiometry="1" constant="true"/>
          <speciesReference species="M_6pgc_c" stoichiometry="1" constant="true"/>
        </listOfReactants>
        <listOfProducts>
          <speciesReference species="M_nadph_c" stoichiometry="1" constant="true"/>
          <speciesReference species="M_co2_c" stoichiometry="1" constant="true"/>
          <speciesReference species="M_h_c" stoichiometry="1" constant="true"/>
          <speciesReference species="M_ru5p__D_c" stoichiometry="1" constant="true"/>
        </listOfProducts>
      </reaction>
      <reaction metaid="R_RPEc" sboTerm="SBO:0000176" id="R_RPEc" name="D-Ribulose-5-phosphate 3-epimerase [cytosol]" reversible="true" fast="false" fbc:lowerFluxBound="FB1N1000" fbc:upperFluxBound="FB3N1000">
        <annotation>
          <rdf:RDF xmlns:rdf="http://www.w3.org/1999/02/22-rdf-syntax-ns#" xmlns:dcterms="http://purl.org/dc/terms/" xmlns:vCard="http://www.w3.org/2001/vcard-rdf/3.0#" xmlns:vCard4="http://www.w3.org/2006/vcard/ns#" xmlns:bqbiol="http://biomodels.net/biology-qualifiers/" xmlns:bqmodel="http://biomodels.net/model-qualifiers/">
            <rdf:Description rdf:about="#R_RPEc">
              <bqbiol:is>
                <rdf:Bag>
                  <rdf:li rdf:resource="http://identifiers.org/ec-code/5.1.3.1"/>
                  <rdf:li rdf:resource="http://identifiers.org/kegg.reaction/R01529"/>
                </rdf:Bag>
              </bqbiol:is>
            </rdf:Description>
          </rdf:RDF>
        </annotation>
        <listOfReactants>
          <speciesReference species="M_ru5p__D_c" stoichiometry="1" constant="true"/>
        </listOfReactants>
        <listOfProducts>
          <speciesReference species="M_xu5p__D_c" stoichiometry="1" constant="true"/>
        </listOfProducts>
      </reaction>
      <reaction metaid="R_DADK" sboTerm="SBO:0000176" id="R_DADK" name="ATP:dAMP phosphotransferase [cytosol]" reversible="true" fast="false" fbc:lowerFluxBound="FB1N1000" fbc:upperFluxBound="FB3N1000">
        <annotation>
          <rdf:RDF xmlns:rdf="http://www.w3.org/1999/02/22-rdf-syntax-ns#" xmlns:dcterms="http://purl.org/dc/terms/" xmlns:vCard="http://www.w3.org/2001/vcard-rdf/3.0#" xmlns:vCard4="http://www.w3.org/2006/vcard/ns#" xmlns:bqbiol="http://biomodels.net/biology-qualifiers/" xmlns:bqmodel="http://biomodels.net/model-qualifiers/">
            <rdf:Description rdf:about="#R_DADK">
              <bqbiol:is>
                <rdf:Bag>
                  <rdf:li rdf:resource="http://identifiers.org/ec-code/2.7.4.3"/>
                  <rdf:li rdf:resource="http://identifiers.org/kegg.reaction/R01547"/>
                </rdf:Bag>
              </bqbiol:is>
            </rdf:Description>
          </rdf:RDF>
        </annotation>
        <listOfReactants>
          <speciesReference species="M_atp_c" stoichiometry="1" constant="true"/>
          <speciesReference species="M_damp_c" stoichiometry="1" constant="true"/>
        </listOfReactants>
        <listOfProducts>
          <speciesReference species="M_adp_c" stoichiometry="1" constant="true"/>
          <speciesReference species="M_dadp_c" stoichiometry="1" constant="true"/>
        </listOfProducts>
        <fbc:geneProductAssociation>
          <fbc:or/>
        </fbc:geneProductAssociation>
      </reaction>
      <reaction metaid="R_URIK12" sboTerm="SBO:0000176" id="R_URIK12" name="dATP:cytidine 5&apos;-phosphotransferase [cytosol]" reversible="false" fast="false" fbc:lowerFluxBound="FB2N0" fbc:upperFluxBound="FB3N1000">
        <annotation>
          <rdf:RDF xmlns:rdf="http://www.w3.org/1999/02/22-rdf-syntax-ns#" xmlns:dcterms="http://purl.org/dc/terms/" xmlns:vCard="http://www.w3.org/2001/vcard-rdf/3.0#" xmlns:vCard4="http://www.w3.org/2006/vcard/ns#" xmlns:bqbiol="http://biomodels.net/biology-qualifiers/" xmlns:bqmodel="http://biomodels.net/model-qualifiers/">
            <rdf:Description rdf:about="#R_URIK12">
              <bqbiol:is>
                <rdf:Bag>
                  <rdf:li rdf:resource="http://identifiers.org/ec-code/2.7.1.48"/>
                  <rdf:li rdf:resource="http://identifiers.org/kegg.reaction/R01548"/>
                </rdf:Bag>
              </bqbiol:is>
            </rdf:Description>
          </rdf:RDF>
        </annotation>
        <listOfReactants>
          <speciesReference species="M_datp_c" stoichiometry="1" constant="true"/>
          <speciesReference species="M_cytd_c" stoichiometry="1" constant="true"/>
        </listOfReactants>
        <listOfProducts>
          <speciesReference species="M_cmp_c" stoichiometry="1" constant="true"/>
          <speciesReference species="M_dadp_c" stoichiometry="1" constant="true"/>
        </listOfProducts>
        <fbc:geneProductAssociation>
          <fbc:or/>
        </fbc:geneProductAssociation>
      </reaction>
      <reaction metaid="R_URIK7" sboTerm="SBO:0000176" id="R_URIK7" name="dATP:uridine 5&apos;-phosphotransferase [cytosol]" reversible="false" fast="false" fbc:lowerFluxBound="FB2N0" fbc:upperFluxBound="FB3N1000">
        <annotation>
          <rdf:RDF xmlns:rdf="http://www.w3.org/1999/02/22-rdf-syntax-ns#" xmlns:dcterms="http://purl.org/dc/terms/" xmlns:vCard="http://www.w3.org/2001/vcard-rdf/3.0#" xmlns:vCard4="http://www.w3.org/2006/vcard/ns#" xmlns:bqbiol="http://biomodels.net/biology-qualifiers/" xmlns:bqmodel="http://biomodels.net/model-qualifiers/">
            <rdf:Description rdf:about="#R_URIK7">
              <bqbiol:is>
                <rdf:Bag>
                  <rdf:li rdf:resource="http://identifiers.org/ec-code/2.7.1.48"/>
                  <rdf:li rdf:resource="http://identifiers.org/kegg.reaction/R01549"/>
                </rdf:Bag>
              </bqbiol:is>
            </rdf:Description>
          </rdf:RDF>
        </annotation>
        <listOfReactants>
          <speciesReference species="M_datp_c" stoichiometry="1" constant="true"/>
          <speciesReference species="M_uri_c" stoichiometry="1" constant="true"/>
        </listOfReactants>
        <listOfProducts>
          <speciesReference species="M_ump_c" stoichiometry="1" constant="true"/>
          <speciesReference species="M_dadp_c" stoichiometry="1" constant="true"/>
        </listOfProducts>
        <fbc:geneProductAssociation>
          <fbc:or/>
        </fbc:geneProductAssociation>
      </reaction>
      <reaction metaid="R_PUNP1" sboTerm="SBO:0000176" id="R_PUNP1" name="Adenosine:phosphate alpha-D-ribosyltransferase [cytosol]" reversible="true" fast="false" fbc:lowerFluxBound="FB1N1000" fbc:upperFluxBound="FB3N1000">
        <annotation>
          <rdf:RDF xmlns:rdf="http://www.w3.org/1999/02/22-rdf-syntax-ns#" xmlns:dcterms="http://purl.org/dc/terms/" xmlns:vCard="http://www.w3.org/2001/vcard-rdf/3.0#" xmlns:vCard4="http://www.w3.org/2006/vcard/ns#" xmlns:bqbiol="http://biomodels.net/biology-qualifiers/" xmlns:bqmodel="http://biomodels.net/model-qualifiers/">
            <rdf:Description rdf:about="#R_PUNP1">
              <bqbiol:is>
                <rdf:Bag>
                  <rdf:li rdf:resource="http://identifiers.org/ec-code/2.4.2.1"/>
                  <rdf:li rdf:resource="http://identifiers.org/kegg.reaction/R01561"/>
                </rdf:Bag>
              </bqbiol:is>
            </rdf:Description>
          </rdf:RDF>
        </annotation>
        <listOfReactants>
          <speciesReference species="M_pi_c" stoichiometry="1" constant="true"/>
          <speciesReference species="M_adn_c" stoichiometry="1" constant="true"/>
        </listOfReactants>
        <listOfProducts>
          <speciesReference species="M_ade_c" stoichiometry="1" constant="true"/>
          <speciesReference species="M_r1p_c" stoichiometry="1" constant="true"/>
        </listOfProducts>
      </reaction>
      <reaction metaid="R_TMDK1" sboTerm="SBO:0000176" id="R_TMDK1" name="ATP:thymidine 5&apos;-phosphotransferase [cytosol]" reversible="false" fast="false" fbc:lowerFluxBound="FB2N0" fbc:upperFluxBound="FB3N1000">
        <annotation>
          <rdf:RDF xmlns:rdf="http://www.w3.org/1999/02/22-rdf-syntax-ns#" xmlns:dcterms="http://purl.org/dc/terms/" xmlns:vCard="http://www.w3.org/2001/vcard-rdf/3.0#" xmlns:vCard4="http://www.w3.org/2006/vcard/ns#" xmlns:bqbiol="http://biomodels.net/biology-qualifiers/" xmlns:bqmodel="http://biomodels.net/model-qualifiers/">
            <rdf:Description rdf:about="#R_TMDK1">
              <bqbiol:is>
                <rdf:Bag>
                  <rdf:li rdf:resource="http://identifiers.org/ec-code/2.7.1.21"/>
                  <rdf:li rdf:resource="http://identifiers.org/kegg.reaction/R01567"/>
                </rdf:Bag>
              </bqbiol:is>
            </rdf:Description>
          </rdf:RDF>
        </annotation>
        <listOfReactants>
          <speciesReference species="M_atp_c" stoichiometry="1" constant="true"/>
          <speciesReference species="M_thymd_c" stoichiometry="1" constant="true"/>
        </listOfReactants>
        <listOfProducts>
          <speciesReference species="M_adp_c" stoichiometry="1" constant="true"/>
          <speciesReference species="M_dtmp_c" stoichiometry="1" constant="true"/>
        </listOfProducts>
      </reaction>
      <reaction metaid="R_TMDK1m" sboTerm="SBO:0000176" id="R_TMDK1m" name="ATP:thymidine 5&apos;-phosphotransferase [mitochondria]" reversible="false" fast="false" fbc:lowerFluxBound="FB2N0" fbc:upperFluxBound="FB3N1000">
        <annotation>
          <rdf:RDF xmlns:rdf="http://www.w3.org/1999/02/22-rdf-syntax-ns#" xmlns:dcterms="http://purl.org/dc/terms/" xmlns:vCard="http://www.w3.org/2001/vcard-rdf/3.0#" xmlns:vCard4="http://www.w3.org/2006/vcard/ns#" xmlns:bqbiol="http://biomodels.net/biology-qualifiers/" xmlns:bqmodel="http://biomodels.net/model-qualifiers/">
            <rdf:Description rdf:about="#R_TMDK1m">
              <bqbiol:is>
                <rdf:Bag>
                  <rdf:li rdf:resource="http://identifiers.org/ec-code/2.7.1.21"/>
                  <rdf:li rdf:resource="http://identifiers.org/kegg.reaction/R01567"/>
                </rdf:Bag>
              </bqbiol:is>
            </rdf:Description>
          </rdf:RDF>
        </annotation>
        <listOfReactants>
          <speciesReference species="M_atp_m" stoichiometry="1" constant="true"/>
          <speciesReference species="M_thymd_m" stoichiometry="1" constant="true"/>
        </listOfReactants>
        <listOfProducts>
          <speciesReference species="M_adp_m" stoichiometry="1" constant="true"/>
          <speciesReference species="M_dtmp_m" stoichiometry="1" constant="true"/>
        </listOfProducts>
      </reaction>
      <reaction metaid="R_NTD5" sboTerm="SBO:0000176" id="R_NTD5" name="Thymidylate 5&apos;-phosphohydrolase [cytosol]" reversible="false" fast="false" fbc:lowerFluxBound="FB2N0" fbc:upperFluxBound="FB3N1000">
        <annotation>
          <rdf:RDF xmlns:rdf="http://www.w3.org/1999/02/22-rdf-syntax-ns#" xmlns:dcterms="http://purl.org/dc/terms/" xmlns:vCard="http://www.w3.org/2001/vcard-rdf/3.0#" xmlns:vCard4="http://www.w3.org/2006/vcard/ns#" xmlns:bqbiol="http://biomodels.net/biology-qualifiers/" xmlns:bqmodel="http://biomodels.net/model-qualifiers/">
            <rdf:Description rdf:about="#R_NTD5">
              <bqbiol:is>
                <rdf:Bag>
                  <rdf:li rdf:resource="http://identifiers.org/ec-code/3.1.3.5"/>
                  <rdf:li rdf:resource="http://identifiers.org/kegg.reaction/R01569"/>
                </rdf:Bag>
              </bqbiol:is>
            </rdf:Description>
          </rdf:RDF>
        </annotation>
        <listOfReactants>
          <speciesReference species="M_h2o_c" stoichiometry="1" constant="true"/>
          <speciesReference species="M_dtmp_c" stoichiometry="1" constant="true"/>
        </listOfReactants>
        <listOfProducts>
          <speciesReference species="M_pi_c" stoichiometry="1" constant="true"/>
          <speciesReference species="M_thymd_c" stoichiometry="1" constant="true"/>
        </listOfProducts>
        <fbc:geneProductAssociation>
          <fbc:or/>
        </fbc:geneProductAssociation>
      </reaction>
      <reaction metaid="R_NTD5e" sboTerm="SBO:0000176" id="R_NTD5e" name="Thymidylate 5&apos;-phosphohydrolase [plasma membrane]" reversible="false" fast="false" fbc:lowerFluxBound="FB2N0" fbc:upperFluxBound="FB3N1000">
        <annotation>
          <rdf:RDF xmlns:rdf="http://www.w3.org/1999/02/22-rdf-syntax-ns#" xmlns:dcterms="http://purl.org/dc/terms/" xmlns:vCard="http://www.w3.org/2001/vcard-rdf/3.0#" xmlns:vCard4="http://www.w3.org/2006/vcard/ns#" xmlns:bqbiol="http://biomodels.net/biology-qualifiers/" xmlns:bqmodel="http://biomodels.net/model-qualifiers/">
            <rdf:Description rdf:about="#R_NTD5e">
              <bqbiol:is>
                <rdf:Bag>
                  <rdf:li rdf:resource="http://identifiers.org/ec-code/3.1.3.5"/>
                  <rdf:li rdf:resource="http://identifiers.org/kegg.reaction/R01569"/>
                </rdf:Bag>
              </bqbiol:is>
            </rdf:Description>
          </rdf:RDF>
        </annotation>
        <listOfReactants>
          <speciesReference species="M_h2o_e" stoichiometry="1" constant="true"/>
          <speciesReference species="M_dtmp_e" stoichiometry="1" constant="true"/>
        </listOfReactants>
        <listOfProducts>
          <speciesReference species="M_pi_e" stoichiometry="1" constant="true"/>
          <speciesReference species="M_thymd_e" stoichiometry="1" constant="true"/>
        </listOfProducts>
      </reaction>
      <reaction metaid="R_HEXb" sboTerm="SBO:0000176" id="R_HEXb" name="ATP:beta-D-glucose 6-phosphotransferase [mitochondrial outer membrane]" reversible="false" fast="false" fbc:lowerFluxBound="FB2N0" fbc:upperFluxBound="FB3N1000">
        <annotation>
          <rdf:RDF xmlns:rdf="http://www.w3.org/1999/02/22-rdf-syntax-ns#" xmlns:dcterms="http://purl.org/dc/terms/" xmlns:vCard="http://www.w3.org/2001/vcard-rdf/3.0#" xmlns:vCard4="http://www.w3.org/2006/vcard/ns#" xmlns:bqbiol="http://biomodels.net/biology-qualifiers/" xmlns:bqmodel="http://biomodels.net/model-qualifiers/">
            <rdf:Description rdf:about="#R_HEXb">
              <bqbiol:is>
                <rdf:Bag>
                  <rdf:li rdf:resource="http://identifiers.org/ec-code/2.7.1.1"/>
                  <rdf:li rdf:resource="http://identifiers.org/ec-code/2.7.1.2"/>
                  <rdf:li rdf:resource="http://identifiers.org/kegg.reaction/R01600"/>
                </rdf:Bag>
              </bqbiol:is>
            </rdf:Description>
          </rdf:RDF>
        </annotation>
        <listOfReactants>
          <speciesReference species="M_atp_c" stoichiometry="1" constant="true"/>
          <speciesReference species="M_glc_bD_c" stoichiometry="1" constant="true"/>
        </listOfReactants>
        <listOfProducts>
          <speciesReference species="M_adp_c" stoichiometry="1" constant="true"/>
          <speciesReference species="M_g6p_B_c" stoichiometry="1" constant="true"/>
        </listOfProducts>
        <fbc:geneProductAssociation>
          <fbc:or/>
        </fbc:geneProductAssociation>
      </reaction>
      <reaction metaid="R_GALM1r" sboTerm="SBO:0000176" id="R_GALM1r" name="D-Glucose 1-epimerase [cytosol]" reversible="true" fast="false" fbc:lowerFluxBound="FB1N1000" fbc:upperFluxBound="FB3N1000">
        <annotation>
          <rdf:RDF xmlns:rdf="http://www.w3.org/1999/02/22-rdf-syntax-ns#" xmlns:dcterms="http://purl.org/dc/terms/" xmlns:vCard="http://www.w3.org/2001/vcard-rdf/3.0#" xmlns:vCard4="http://www.w3.org/2006/vcard/ns#" xmlns:bqbiol="http://biomodels.net/biology-qualifiers/" xmlns:bqmodel="http://biomodels.net/model-qualifiers/">
            <rdf:Description rdf:about="#R_GALM1r">
              <bqbiol:is>
                <rdf:Bag>
                  <rdf:li rdf:resource="http://identifiers.org/ec-code/5.1.3.3"/>
                  <rdf:li rdf:resource="http://identifiers.org/kegg.reaction/R01602"/>
                </rdf:Bag>
              </bqbiol:is>
            </rdf:Description>
          </rdf:RDF>
        </annotation>
        <listOfReactants>
          <speciesReference species="M_glc__D_c" stoichiometry="1" constant="true"/>
        </listOfReactants>
        <listOfProducts>
          <speciesReference species="M_glc_bD_c" stoichiometry="1" constant="true"/>
        </listOfProducts>
      </reaction>
      <reaction metaid="R_TKT1" sboTerm="SBO:0000176" id="R_TKT1" name="Sedoheptulose-7-phosphate:D-glyceraldehyde-3-phosphate glycolaldehyde transferase [cytosol]" reversible="true" fast="false" fbc:lowerFluxBound="FB1N1000" fbc:upperFluxBound="FB3N1000">
        <annotation>
          <rdf:RDF xmlns:rdf="http://www.w3.org/1999/02/22-rdf-syntax-ns#" xmlns:dcterms="http://purl.org/dc/terms/" xmlns:vCard="http://www.w3.org/2001/vcard-rdf/3.0#" xmlns:vCard4="http://www.w3.org/2006/vcard/ns#" xmlns:bqbiol="http://biomodels.net/biology-qualifiers/" xmlns:bqmodel="http://biomodels.net/model-qualifiers/">
            <rdf:Description rdf:about="#R_TKT1">
              <bqbiol:is>
                <rdf:Bag>
                  <rdf:li rdf:resource="http://identifiers.org/ec-code/2.2.1.1"/>
                  <rdf:li rdf:resource="http://identifiers.org/kegg.reaction/R01641"/>
                </rdf:Bag>
              </bqbiol:is>
            </rdf:Description>
          </rdf:RDF>
        </annotation>
        <listOfReactants>
          <speciesReference species="M_g3p_c" stoichiometry="1" constant="true"/>
          <speciesReference species="M_s7p_c" stoichiometry="1" constant="true"/>
        </listOfReactants>
        <listOfProducts>
          <speciesReference species="M_r5p_c" stoichiometry="1" constant="true"/>
          <speciesReference species="M_xu5p__D_c" stoichiometry="1" constant="true"/>
        </listOfProducts>
        <fbc:geneProductAssociation>
          <fbc:or/>
        </fbc:geneProductAssociation>
      </reaction>
      <reaction metaid="R_ABTArm" sboTerm="SBO:0000176" id="R_ABTArm" name="4-aminobutanoate:2-oxoglutarate aminotransferase [mitochondria]" reversible="true" fast="false" fbc:lowerFluxBound="FB1N1000" fbc:upperFluxBound="FB3N1000">
        <annotation>
          <rdf:RDF xmlns:rdf="http://www.w3.org/1999/02/22-rdf-syntax-ns#" xmlns:dcterms="http://purl.org/dc/terms/" xmlns:vCard="http://www.w3.org/2001/vcard-rdf/3.0#" xmlns:vCard4="http://www.w3.org/2006/vcard/ns#" xmlns:bqbiol="http://biomodels.net/biology-qualifiers/" xmlns:bqmodel="http://biomodels.net/model-qualifiers/">
            <rdf:Description rdf:about="#R_ABTArm">
              <bqbiol:is>
                <rdf:Bag>
                  <rdf:li rdf:resource="http://identifiers.org/ec-code/2.6.1.19"/>
                  <rdf:li rdf:resource="http://identifiers.org/kegg.reaction/R01648"/>
                </rdf:Bag>
              </bqbiol:is>
            </rdf:Description>
          </rdf:RDF>
        </annotation>
        <listOfReactants>
          <speciesReference species="M_akg_m" stoichiometry="1" constant="true"/>
          <speciesReference species="M_4abut_m" stoichiometry="1" constant="true"/>
        </listOfReactants>
        <listOfProducts>
          <speciesReference species="M_glu__L_m" stoichiometry="1" constant="true"/>
          <speciesReference species="M_sucsal_m" stoichiometry="1" constant="true"/>
        </listOfProducts>
      </reaction>
      <reaction metaid="R_MTHFC" sboTerm="SBO:0000176" id="R_MTHFC" name="5,10-Methenyltetrahydrofolate 5-hydrolase (decyclizing) [cytosol]" reversible="true" fast="false" fbc:lowerFluxBound="FB1N1000" fbc:upperFluxBound="FB3N1000">
        <annotation>
          <rdf:RDF xmlns:rdf="http://www.w3.org/1999/02/22-rdf-syntax-ns#" xmlns:dcterms="http://purl.org/dc/terms/" xmlns:vCard="http://www.w3.org/2001/vcard-rdf/3.0#" xmlns:vCard4="http://www.w3.org/2006/vcard/ns#" xmlns:bqbiol="http://biomodels.net/biology-qualifiers/" xmlns:bqmodel="http://biomodels.net/model-qualifiers/">
            <rdf:Description rdf:about="#R_MTHFC">
              <bqbiol:is>
                <rdf:Bag>
                  <rdf:li rdf:resource="http://identifiers.org/ec-code/3.5.4.9"/>
                  <rdf:li rdf:resource="http://identifiers.org/kegg.reaction/R01655"/>
                </rdf:Bag>
              </bqbiol:is>
            </rdf:Description>
          </rdf:RDF>
        </annotation>
        <listOfReactants>
          <speciesReference species="M_h2o_c" stoichiometry="1" constant="true"/>
          <speciesReference species="M_methf_c" stoichiometry="1" constant="true"/>
        </listOfReactants>
        <listOfProducts>
          <speciesReference species="M_h_c" stoichiometry="1" constant="true"/>
          <speciesReference species="M_10fthf_c" stoichiometry="1" constant="true"/>
        </listOfProducts>
      </reaction>
      <reaction metaid="R_MTHFCm" sboTerm="SBO:0000176" id="R_MTHFCm" name="5,10-Methenyltetrahydrofolate 5-hydrolase (decyclizing) [mitochondria]" reversible="true" fast="false" fbc:lowerFluxBound="FB1N1000" fbc:upperFluxBound="FB3N1000">
        <annotation>
          <rdf:RDF xmlns:rdf="http://www.w3.org/1999/02/22-rdf-syntax-ns#" xmlns:dcterms="http://purl.org/dc/terms/" xmlns:vCard="http://www.w3.org/2001/vcard-rdf/3.0#" xmlns:vCard4="http://www.w3.org/2006/vcard/ns#" xmlns:bqbiol="http://biomodels.net/biology-qualifiers/" xmlns:bqmodel="http://biomodels.net/model-qualifiers/">
            <rdf:Description rdf:about="#R_MTHFCm">
              <bqbiol:is>
                <rdf:Bag>
                  <rdf:li rdf:resource="http://identifiers.org/ec-code/3.5.4.9"/>
                  <rdf:li rdf:resource="http://identifiers.org/kegg.reaction/R01655"/>
                </rdf:Bag>
              </bqbiol:is>
            </rdf:Description>
          </rdf:RDF>
        </annotation>
        <listOfReactants>
          <speciesReference species="M_h2o_m" stoichiometry="1" constant="true"/>
          <speciesReference species="M_methf_m" stoichiometry="1" constant="true"/>
        </listOfReactants>
        <listOfProducts>
          <speciesReference species="M_h_m" stoichiometry="1" constant="true"/>
          <speciesReference species="M_10fthf_m" stoichiometry="1" constant="true"/>
        </listOfProducts>
      </reaction>
      <reaction metaid="R_DMATT" sboTerm="SBO:0000176" id="R_DMATT" name="Dimethylallyl-diphosphate:isopentenyl-diphosphate dimethylallyltranstransferase [cytosol]" reversible="false" fast="false" fbc:lowerFluxBound="FB2N0" fbc:upperFluxBound="FB3N1000">
        <annotation>
          <rdf:RDF xmlns:rdf="http://www.w3.org/1999/02/22-rdf-syntax-ns#" xmlns:dcterms="http://purl.org/dc/terms/" xmlns:vCard="http://www.w3.org/2001/vcard-rdf/3.0#" xmlns:vCard4="http://www.w3.org/2006/vcard/ns#" xmlns:bqbiol="http://biomodels.net/biology-qualifiers/" xmlns:bqmodel="http://biomodels.net/model-qualifiers/">
            <rdf:Description rdf:about="#R_DMATT">
              <bqbiol:is>
                <rdf:Bag>
                  <rdf:li rdf:resource="http://identifiers.org/ec-code/2.5.1.1"/>
                  <rdf:li rdf:resource="http://identifiers.org/kegg.reaction/R01658"/>
                </rdf:Bag>
              </bqbiol:is>
            </rdf:Description>
          </rdf:RDF>
        </annotation>
        <listOfReactants>
          <speciesReference species="M_ipdp_c" stoichiometry="1" constant="true"/>
          <speciesReference species="M_dmpp_c" stoichiometry="1" constant="true"/>
        </listOfReactants>
        <listOfProducts>
          <speciesReference species="M_ppi_c" stoichiometry="1" constant="true"/>
          <speciesReference species="M_grdp_c" stoichiometry="1" constant="true"/>
        </listOfProducts>
      </reaction>
      <reaction metaid="R_DMATTp" sboTerm="SBO:0000176" id="R_DMATTp" name="Dimethylallyl-diphosphate:isopentenyl-diphosphate dimethylallyltranstransferase [peroxisome]" reversible="false" fast="false" fbc:lowerFluxBound="FB2N0" fbc:upperFluxBound="FB3N1000">
        <annotation>
          <rdf:RDF xmlns:rdf="http://www.w3.org/1999/02/22-rdf-syntax-ns#" xmlns:dcterms="http://purl.org/dc/terms/" xmlns:vCard="http://www.w3.org/2001/vcard-rdf/3.0#" xmlns:vCard4="http://www.w3.org/2006/vcard/ns#" xmlns:bqbiol="http://biomodels.net/biology-qualifiers/" xmlns:bqmodel="http://biomodels.net/model-qualifiers/">
            <rdf:Description rdf:about="#R_DMATTp">
              <bqbiol:is>
                <rdf:Bag>
                  <rdf:li rdf:resource="http://identifiers.org/ec-code/2.5.1.1"/>
                  <rdf:li rdf:resource="http://identifiers.org/kegg.reaction/R01658"/>
                </rdf:Bag>
              </bqbiol:is>
            </rdf:Description>
          </rdf:RDF>
        </annotation>
        <listOfReactants>
          <speciesReference species="M_ipdp_p" stoichiometry="1" constant="true"/>
          <speciesReference species="M_dmpp_p" stoichiometry="1" constant="true"/>
        </listOfReactants>
        <listOfProducts>
          <speciesReference species="M_ppi_p" stoichiometry="1" constant="true"/>
          <speciesReference species="M_grdp_p" stoichiometry="1" constant="true"/>
        </listOfProducts>
      </reaction>
      <reaction metaid="R_DPGM" sboTerm="SBO:0000176" id="R_DPGM" name="3-phospho-D-glycerate 1,2-phosphomutase [cytosol]" reversible="true" fast="false" fbc:lowerFluxBound="FB1N1000" fbc:upperFluxBound="FB3N1000">
        <annotation>
          <rdf:RDF xmlns:rdf="http://www.w3.org/1999/02/22-rdf-syntax-ns#" xmlns:dcterms="http://purl.org/dc/terms/" xmlns:vCard="http://www.w3.org/2001/vcard-rdf/3.0#" xmlns:vCard4="http://www.w3.org/2006/vcard/ns#" xmlns:bqbiol="http://biomodels.net/biology-qualifiers/" xmlns:bqmodel="http://biomodels.net/model-qualifiers/">
            <rdf:Description rdf:about="#R_DPGM">
              <bqbiol:is>
                <rdf:Bag>
                  <rdf:li rdf:resource="http://identifiers.org/ec-code/5.4.2.1"/>
                  <rdf:li rdf:resource="http://identifiers.org/kegg.reaction/R01662"/>
                </rdf:Bag>
              </bqbiol:is>
            </rdf:Description>
          </rdf:RDF>
        </annotation>
        <listOfReactants>
          <speciesReference species="M_13dpg_c" stoichiometry="1" constant="true"/>
        </listOfReactants>
        <listOfProducts>
          <speciesReference species="M_23dpg_c" stoichiometry="1" constant="true"/>
        </listOfProducts>
        <fbc:geneProductAssociation>
          <fbc:or/>
        </fbc:geneProductAssociation>
      </reaction>
      <reaction metaid="R_GUAD" sboTerm="SBO:0000176" id="R_GUAD" name="Guanine aminohydrolase [cytosol]" reversible="false" fast="false" fbc:lowerFluxBound="FB2N0" fbc:upperFluxBound="FB3N1000">
        <annotation>
          <rdf:RDF xmlns:rdf="http://www.w3.org/1999/02/22-rdf-syntax-ns#" xmlns:dcterms="http://purl.org/dc/terms/" xmlns:vCard="http://www.w3.org/2001/vcard-rdf/3.0#" xmlns:vCard4="http://www.w3.org/2006/vcard/ns#" xmlns:bqbiol="http://biomodels.net/biology-qualifiers/" xmlns:bqmodel="http://biomodels.net/model-qualifiers/">
            <rdf:Description rdf:about="#R_GUAD">
              <bqbiol:is>
                <rdf:Bag>
                  <rdf:li rdf:resource="http://identifiers.org/ec-code/3.5.4.3"/>
                  <rdf:li rdf:resource="http://identifiers.org/kegg.reaction/R01676"/>
                </rdf:Bag>
              </bqbiol:is>
            </rdf:Description>
          </rdf:RDF>
        </annotation>
        <listOfReactants>
          <speciesReference species="M_h2o_c" stoichiometry="1" constant="true"/>
          <speciesReference species="M_gua_c" stoichiometry="1" constant="true"/>
        </listOfReactants>
        <listOfProducts>
          <speciesReference species="M_nh3_c" stoichiometry="1" constant="true"/>
          <speciesReference species="M_xan_c" stoichiometry="1" constant="true"/>
        </listOfProducts>
      </reaction>
      <reaction metaid="R_R868_m" sboTerm="SBO:0000176" id="R_R868_m" name="2-oxoglutarate:[dihydrolipoyllysine-residue succinyltransferase]-lipoyllysine 2-oxidoreductase (decarboxylating, acceptor-succinylating) [mitochondria]" reversible="false" fast="false" fbc:lowerFluxBound="FB2N0" fbc:upperFluxBound="FB3N1000">
        <annotation>
          <rdf:RDF xmlns:rdf="http://www.w3.org/1999/02/22-rdf-syntax-ns#" xmlns:dcterms="http://purl.org/dc/terms/" xmlns:vCard="http://www.w3.org/2001/vcard-rdf/3.0#" xmlns:vCard4="http://www.w3.org/2006/vcard/ns#" xmlns:bqbiol="http://biomodels.net/biology-qualifiers/" xmlns:bqmodel="http://biomodels.net/model-qualifiers/">
            <rdf:Description rdf:about="#R_R868_m">
              <bqbiol:is>
                <rdf:Bag>
                  <rdf:li rdf:resource="http://identifiers.org/ec-code/1.2.4.2"/>
                  <rdf:li rdf:resource="http://identifiers.org/kegg.reaction/R01700"/>
                </rdf:Bag>
              </bqbiol:is>
            </rdf:Description>
          </rdf:RDF>
        </annotation>
        <listOfReactants>
          <speciesReference species="M_akg_m" stoichiometry="1" constant="true"/>
          <speciesReference species="M_lpam_m" stoichiometry="1" constant="true"/>
        </listOfReactants>
        <listOfProducts>
          <speciesReference species="M_co2_m" stoichiometry="1" constant="true"/>
          <speciesReference species="M_C16254_m" stoichiometry="1" constant="true"/>
        </listOfProducts>
        <fbc:geneProductAssociation>
          <fbc:or/>
        </fbc:geneProductAssociation>
      </reaction>
      <reaction metaid="R_R869_m" sboTerm="SBO:0000176" id="R_R869_m" name="3-methyl-2-oxobutanoate:[dihydrolipoyllysine-residue (2-methylpropanoyl)transferase] lipoyllysine 2-oxidoreductase (decarboxylating, acceptor-2-methylpropanoylating) [mitochondria]" reversible="false" fast="false" fbc:lowerFluxBound="FB2N0" fbc:upperFluxBound="FB3N1000">
        <annotation>
          <rdf:RDF xmlns:rdf="http://www.w3.org/1999/02/22-rdf-syntax-ns#" xmlns:dcterms="http://purl.org/dc/terms/" xmlns:vCard="http://www.w3.org/2001/vcard-rdf/3.0#" xmlns:vCard4="http://www.w3.org/2006/vcard/ns#" xmlns:bqbiol="http://biomodels.net/biology-qualifiers/" xmlns:bqmodel="http://biomodels.net/model-qualifiers/">
            <rdf:Description rdf:about="#R_R869_m">
              <bqbiol:is>
                <rdf:Bag>
                  <rdf:li rdf:resource="http://identifiers.org/ec-code/1.2.4.4"/>
                  <rdf:li rdf:resource="http://identifiers.org/kegg.reaction/R01701"/>
                </rdf:Bag>
              </bqbiol:is>
            </rdf:Description>
          </rdf:RDF>
        </annotation>
        <listOfReactants>
          <speciesReference species="M_3mob_m" stoichiometry="1" constant="true"/>
          <speciesReference species="M_lpam_m" stoichiometry="1" constant="true"/>
        </listOfReactants>
        <listOfProducts>
          <speciesReference species="M_co2_m" stoichiometry="1" constant="true"/>
          <speciesReference species="M_2mpdhl_m" stoichiometry="1" constant="true"/>
        </listOfProducts>
        <fbc:geneProductAssociation>
          <fbc:or/>
        </fbc:geneProductAssociation>
      </reaction>
      <reaction metaid="R_R870_m" sboTerm="SBO:0000176" id="R_R870_m" name="4-methyl-2-oxopentanoate:[dihydrolipoyllysine-residue (2-methylpropanoyl)transferase] lipoyllysine 2-oxidoreductase (decarboxylating, acceptor-2-methylpropanoylating) [mitochondria]" reversible="false" fast="false" fbc:lowerFluxBound="FB2N0" fbc:upperFluxBound="FB3N1000">
        <annotation>
          <rdf:RDF xmlns:rdf="http://www.w3.org/1999/02/22-rdf-syntax-ns#" xmlns:dcterms="http://purl.org/dc/terms/" xmlns:vCard="http://www.w3.org/2001/vcard-rdf/3.0#" xmlns:vCard4="http://www.w3.org/2006/vcard/ns#" xmlns:bqbiol="http://biomodels.net/biology-qualifiers/" xmlns:bqmodel="http://biomodels.net/model-qualifiers/">
            <rdf:Description rdf:about="#R_R870_m">
              <bqbiol:is>
                <rdf:Bag>
                  <rdf:li rdf:resource="http://identifiers.org/ec-code/1.2.4.4"/>
                  <rdf:li rdf:resource="http://identifiers.org/kegg.reaction/R01702"/>
                </rdf:Bag>
              </bqbiol:is>
            </rdf:Description>
          </rdf:RDF>
        </annotation>
        <listOfReactants>
          <speciesReference species="M_4mop_m" stoichiometry="1" constant="true"/>
          <speciesReference species="M_lpam_m" stoichiometry="1" constant="true"/>
        </listOfReactants>
        <listOfProducts>
          <speciesReference species="M_co2_m" stoichiometry="1" constant="true"/>
          <speciesReference species="M_3mbdhl_m" stoichiometry="1" constant="true"/>
        </listOfProducts>
        <fbc:geneProductAssociation>
          <fbc:or/>
        </fbc:geneProductAssociation>
      </reaction>
      <reaction metaid="R_R874_c" sboTerm="SBO:0000176" id="R_R874_c" name="Pyridoxamine:oxygen oxidoreductase (deaminating) [cytosol]" reversible="true" fast="false" fbc:lowerFluxBound="FB1N1000" fbc:upperFluxBound="FB3N1000">
        <annotation>
          <rdf:RDF xmlns:rdf="http://www.w3.org/1999/02/22-rdf-syntax-ns#" xmlns:dcterms="http://purl.org/dc/terms/" xmlns:vCard="http://www.w3.org/2001/vcard-rdf/3.0#" xmlns:vCard4="http://www.w3.org/2006/vcard/ns#" xmlns:bqbiol="http://biomodels.net/biology-qualifiers/" xmlns:bqmodel="http://biomodels.net/model-qualifiers/">
            <rdf:Description rdf:about="#R_R874_c">
              <bqbiol:is>
                <rdf:Bag>
                  <rdf:li rdf:resource="http://identifiers.org/ec-code/1.4.3.5"/>
                  <rdf:li rdf:resource="http://identifiers.org/kegg.reaction/R01710"/>
                </rdf:Bag>
              </bqbiol:is>
            </rdf:Description>
          </rdf:RDF>
        </annotation>
        <listOfReactants>
          <speciesReference species="M_h2o_c" stoichiometry="1" constant="true"/>
          <speciesReference species="M_o2_c" stoichiometry="1" constant="true"/>
          <speciesReference species="M_pydam_c" stoichiometry="1" constant="true"/>
        </listOfReactants>
        <listOfProducts>
          <speciesReference species="M_nh3_c" stoichiometry="1" constant="true"/>
          <speciesReference species="M_h2o2_c" stoichiometry="1" constant="true"/>
          <speciesReference species="M_pydx_c" stoichiometry="1" constant="true"/>
        </listOfProducts>
      </reaction>
      <reaction metaid="R_PYDXNO" sboTerm="SBO:0000176" id="R_PYDXNO" name="Pyridoxine:oxygen oxidoreductase (deaminating) [cytosol]" reversible="true" fast="false" fbc:lowerFluxBound="FB1N1000" fbc:upperFluxBound="FB3N1000">
        <annotation>
          <rdf:RDF xmlns:rdf="http://www.w3.org/1999/02/22-rdf-syntax-ns#" xmlns:dcterms="http://purl.org/dc/terms/" xmlns:vCard="http://www.w3.org/2001/vcard-rdf/3.0#" xmlns:vCard4="http://www.w3.org/2006/vcard/ns#" xmlns:bqbiol="http://biomodels.net/biology-qualifiers/" xmlns:bqmodel="http://biomodels.net/model-qualifiers/">
            <rdf:Description rdf:about="#R_PYDXNO">
              <bqbiol:is>
                <rdf:Bag>
                  <rdf:li rdf:resource="http://identifiers.org/ec-code/1.4.3.5"/>
                  <rdf:li rdf:resource="http://identifiers.org/kegg.reaction/R01711"/>
                </rdf:Bag>
              </bqbiol:is>
            </rdf:Description>
          </rdf:RDF>
        </annotation>
        <listOfReactants>
          <speciesReference species="M_o2_c" stoichiometry="1" constant="true"/>
          <speciesReference species="M_pydxn_c" stoichiometry="1" constant="true"/>
        </listOfReactants>
        <listOfProducts>
          <speciesReference species="M_h2o2_c" stoichiometry="1" constant="true"/>
          <speciesReference species="M_pydx_c" stoichiometry="1" constant="true"/>
        </listOfProducts>
      </reaction>
      <reaction metaid="R_R876_c" sboTerm="SBO:0000176" id="R_R876_c" name="Nicotinate D-ribonucleotide:diphosphate phosphoribosyltransferase [cytosol]" reversible="true" fast="false" fbc:lowerFluxBound="FB1N1000" fbc:upperFluxBound="FB3N1000">
        <annotation>
          <rdf:RDF xmlns:rdf="http://www.w3.org/1999/02/22-rdf-syntax-ns#" xmlns:dcterms="http://purl.org/dc/terms/" xmlns:vCard="http://www.w3.org/2001/vcard-rdf/3.0#" xmlns:vCard4="http://www.w3.org/2006/vcard/ns#" xmlns:bqbiol="http://biomodels.net/biology-qualifiers/" xmlns:bqmodel="http://biomodels.net/model-qualifiers/">
            <rdf:Description rdf:about="#R_R876_c">
              <bqbiol:is>
                <rdf:Bag>
                  <rdf:li rdf:resource="http://identifiers.org/ec-code/2.4.2.11"/>
                  <rdf:li rdf:resource="http://identifiers.org/kegg.reaction/R01724"/>
                </rdf:Bag>
              </bqbiol:is>
            </rdf:Description>
          </rdf:RDF>
        </annotation>
        <listOfReactants>
          <speciesReference species="M_ppi_c" stoichiometry="1" constant="true"/>
          <speciesReference species="M_nicrnt_c" stoichiometry="1" constant="true"/>
        </listOfReactants>
        <listOfProducts>
          <speciesReference species="M_prpp_c" stoichiometry="1" constant="true"/>
          <speciesReference species="M_nac_c" stoichiometry="1" constant="true"/>
        </listOfProducts>
      </reaction>
      <reaction metaid="R_GLYOX" sboTerm="SBO:0000176" id="R_GLYOX" name="(R)-S-Lactoylglutathione hydrolase [cytosol]" reversible="false" fast="false" fbc:lowerFluxBound="FB2N0" fbc:upperFluxBound="FB3N1000">
        <annotation>
          <rdf:RDF xmlns:rdf="http://www.w3.org/1999/02/22-rdf-syntax-ns#" xmlns:dcterms="http://purl.org/dc/terms/" xmlns:vCard="http://www.w3.org/2001/vcard-rdf/3.0#" xmlns:vCard4="http://www.w3.org/2006/vcard/ns#" xmlns:bqbiol="http://biomodels.net/biology-qualifiers/" xmlns:bqmodel="http://biomodels.net/model-qualifiers/">
            <rdf:Description rdf:about="#R_GLYOX">
              <bqbiol:is>
                <rdf:Bag>
                  <rdf:li rdf:resource="http://identifiers.org/ec-code/3.1.2.6"/>
                  <rdf:li rdf:resource="http://identifiers.org/kegg.reaction/R01736"/>
                </rdf:Bag>
              </bqbiol:is>
            </rdf:Description>
          </rdf:RDF>
        </annotation>
        <listOfReactants>
          <speciesReference species="M_h2o_c" stoichiometry="1" constant="true"/>
          <speciesReference species="M_lgt__S_c" stoichiometry="1" constant="true"/>
        </listOfReactants>
        <listOfProducts>
          <speciesReference species="M_gthrd_c" stoichiometry="1" constant="true"/>
          <speciesReference species="M_lac__D_c" stoichiometry="1" constant="true"/>
        </listOfProducts>
      </reaction>
      <reaction metaid="R_GLYALDOR" sboTerm="SBO:0000176" id="R_GLYALDOR" name="D-Glyceraldehyde:NAD+ oxidoreductase [cytosol]" reversible="true" fast="false" fbc:lowerFluxBound="FB1N1000" fbc:upperFluxBound="FB3N1000">
        <annotation>
          <rdf:RDF xmlns:rdf="http://www.w3.org/1999/02/22-rdf-syntax-ns#" xmlns:dcterms="http://purl.org/dc/terms/" xmlns:vCard="http://www.w3.org/2001/vcard-rdf/3.0#" xmlns:vCard4="http://www.w3.org/2006/vcard/ns#" xmlns:bqbiol="http://biomodels.net/biology-qualifiers/" xmlns:bqmodel="http://biomodels.net/model-qualifiers/">
            <rdf:Description rdf:about="#R_GLYALDOR">
              <bqbiol:is>
                <rdf:Bag>
                  <rdf:li rdf:resource="http://identifiers.org/ec-code/1.2.1.3"/>
                  <rdf:li rdf:resource="http://identifiers.org/kegg.reaction/R01752"/>
                </rdf:Bag>
              </bqbiol:is>
            </rdf:Description>
          </rdf:RDF>
        </annotation>
        <listOfReactants>
          <speciesReference species="M_h2o_c" stoichiometry="1" constant="true"/>
          <speciesReference species="M_nad_c" stoichiometry="1" constant="true"/>
          <speciesReference species="M_glyald_c" stoichiometry="1" constant="true"/>
        </listOfReactants>
        <listOfProducts>
          <speciesReference species="M_nadh_c" stoichiometry="1" constant="true"/>
          <speciesReference species="M_h_c" stoichiometry="1" constant="true"/>
          <speciesReference species="M_glyc__R_c" stoichiometry="1" constant="true"/>
        </listOfProducts>
        <fbc:geneProductAssociation>
          <fbc:or/>
        </fbc:geneProductAssociation>
      </reaction>
      <reaction metaid="R_ABTOXx" sboTerm="SBO:0000176" id="R_ABTOXx" name="L-Arabitol:NAD+ 1-oxidoreductase [cytosol]" reversible="true" fast="false" fbc:lowerFluxBound="FB1N1000" fbc:upperFluxBound="FB3N1000">
        <annotation>
          <rdf:RDF xmlns:rdf="http://www.w3.org/1999/02/22-rdf-syntax-ns#" xmlns:dcterms="http://purl.org/dc/terms/" xmlns:vCard="http://www.w3.org/2001/vcard-rdf/3.0#" xmlns:vCard4="http://www.w3.org/2006/vcard/ns#" xmlns:bqbiol="http://biomodels.net/biology-qualifiers/" xmlns:bqmodel="http://biomodels.net/model-qualifiers/">
            <rdf:Description rdf:about="#R_ABTOXx">
              <bqbiol:is>
                <rdf:Bag>
                  <rdf:li rdf:resource="http://identifiers.org/ec-code/1.1.1.21"/>
                  <rdf:li rdf:resource="http://identifiers.org/kegg.reaction/R01758"/>
                </rdf:Bag>
              </bqbiol:is>
            </rdf:Description>
          </rdf:RDF>
        </annotation>
        <listOfReactants>
          <speciesReference species="M_nad_c" stoichiometry="1" constant="true"/>
          <speciesReference species="M_abt_c" stoichiometry="1" constant="true"/>
        </listOfReactants>
        <listOfProducts>
          <speciesReference species="M_nadh_c" stoichiometry="1" constant="true"/>
          <speciesReference species="M_h_c" stoichiometry="1" constant="true"/>
          <speciesReference species="M_arab__L_c" stoichiometry="1" constant="true"/>
        </listOfProducts>
      </reaction>
      <reaction metaid="R_ABTOXy" sboTerm="SBO:0000176" id="R_ABTOXy" name="L-Arabitol:NADP+ 1-oxidoreductase [cytosol]" reversible="true" fast="false" fbc:lowerFluxBound="FB1N1000" fbc:upperFluxBound="FB3N1000">
        <annotation>
          <rdf:RDF xmlns:rdf="http://www.w3.org/1999/02/22-rdf-syntax-ns#" xmlns:dcterms="http://purl.org/dc/terms/" xmlns:vCard="http://www.w3.org/2001/vcard-rdf/3.0#" xmlns:vCard4="http://www.w3.org/2006/vcard/ns#" xmlns:bqbiol="http://biomodels.net/biology-qualifiers/" xmlns:bqmodel="http://biomodels.net/model-qualifiers/">
            <rdf:Description rdf:about="#R_ABTOXy">
              <bqbiol:is>
                <rdf:Bag>
                  <rdf:li rdf:resource="http://identifiers.org/ec-code/1.1.1.21"/>
                  <rdf:li rdf:resource="http://identifiers.org/kegg.reaction/R01759"/>
                </rdf:Bag>
              </bqbiol:is>
            </rdf:Description>
          </rdf:RDF>
        </annotation>
        <listOfReactants>
          <speciesReference species="M_nadp_c" stoichiometry="1" constant="true"/>
          <speciesReference species="M_abt_c" stoichiometry="1" constant="true"/>
        </listOfReactants>
        <listOfProducts>
          <speciesReference species="M_nadph_c" stoichiometry="1" constant="true"/>
          <speciesReference species="M_h_c" stoichiometry="1" constant="true"/>
          <speciesReference species="M_arab__L_c" stoichiometry="1" constant="true"/>
        </listOfProducts>
      </reaction>
      <reaction metaid="R_HACDm" sboTerm="SBO:0000176" id="R_HACDm" name="(3S)-3-Hydroxyacyl-CoA:NAD+ oxidoreductase [mitochondria]" reversible="true" fast="false" fbc:lowerFluxBound="FB1N1000" fbc:upperFluxBound="FB3N1000">
        <annotation>
          <rdf:RDF xmlns:rdf="http://www.w3.org/1999/02/22-rdf-syntax-ns#" xmlns:dcterms="http://purl.org/dc/terms/" xmlns:vCard="http://www.w3.org/2001/vcard-rdf/3.0#" xmlns:vCard4="http://www.w3.org/2006/vcard/ns#" xmlns:bqbiol="http://biomodels.net/biology-qualifiers/" xmlns:bqmodel="http://biomodels.net/model-qualifiers/">
            <rdf:Description rdf:about="#R_HACDm">
              <bqbiol:is>
                <rdf:Bag>
                  <rdf:li rdf:resource="http://identifiers.org/ec-code/1.1.1.35"/>
                  <rdf:li rdf:resource="http://identifiers.org/ec-code/1.1.1.211"/>
                  <rdf:li rdf:resource="http://identifiers.org/kegg.reaction/R01778"/>
                </rdf:Bag>
              </bqbiol:is>
            </rdf:Description>
          </rdf:RDF>
        </annotation>
        <listOfReactants>
          <speciesReference species="M_nad_m" stoichiometry="1" constant="true"/>
          <speciesReference species="M_3hacoa_m" stoichiometry="1" constant="true"/>
        </listOfReactants>
        <listOfProducts>
          <speciesReference species="M_nadh_m" stoichiometry="1" constant="true"/>
          <speciesReference species="M_h_m" stoichiometry="1" constant="true"/>
          <speciesReference species="M_3oacoa_m" stoichiometry="1" constant="true"/>
        </listOfProducts>
        <fbc:geneProductAssociation>
          <fbc:or/>
        </fbc:geneProductAssociation>
      </reaction>
      <reaction metaid="R_GLUKA" sboTerm="SBO:0000176" id="R_GLUKA" name="ATP:alpha-D-glucose 6-phosphotransferase [mitochondrial outer membrane]" reversible="false" fast="false" fbc:lowerFluxBound="FB2N0" fbc:upperFluxBound="FB3N1000">
        <annotation>
          <rdf:RDF xmlns:rdf="http://www.w3.org/1999/02/22-rdf-syntax-ns#" xmlns:dcterms="http://purl.org/dc/terms/" xmlns:vCard="http://www.w3.org/2001/vcard-rdf/3.0#" xmlns:vCard4="http://www.w3.org/2006/vcard/ns#" xmlns:bqbiol="http://biomodels.net/biology-qualifiers/" xmlns:bqmodel="http://biomodels.net/model-qualifiers/">
            <rdf:Description rdf:about="#R_GLUKA">
              <bqbiol:is>
                <rdf:Bag>
                  <rdf:li rdf:resource="http://identifiers.org/ec-code/2.7.1.1"/>
                  <rdf:li rdf:resource="http://identifiers.org/ec-code/2.7.1.2"/>
                  <rdf:li rdf:resource="http://identifiers.org/kegg.reaction/R01786"/>
                </rdf:Bag>
              </bqbiol:is>
            </rdf:Description>
          </rdf:RDF>
        </annotation>
        <listOfReactants>
          <speciesReference species="M_atp_c" stoichiometry="1" constant="true"/>
          <speciesReference species="M_glc__D_c" stoichiometry="1" constant="true"/>
        </listOfReactants>
        <listOfProducts>
          <speciesReference species="M_adp_c" stoichiometry="1" constant="true"/>
          <speciesReference species="M_g6p_A_c" stoichiometry="1" constant="true"/>
        </listOfProducts>
        <fbc:geneProductAssociation>
          <fbc:or/>
        </fbc:geneProductAssociation>
      </reaction>
      <reaction metaid="R_DHPR" sboTerm="SBO:0000176" id="R_DHPR" name="5,6,7,8-tetrahydrobiopterin:NAD+ oxidoreductase [cytosol]" reversible="false" fast="false" fbc:lowerFluxBound="FB2N0" fbc:upperFluxBound="FB3N1000">
        <annotation>
          <rdf:RDF xmlns:rdf="http://www.w3.org/1999/02/22-rdf-syntax-ns#" xmlns:dcterms="http://purl.org/dc/terms/" xmlns:vCard="http://www.w3.org/2001/vcard-rdf/3.0#" xmlns:vCard4="http://www.w3.org/2006/vcard/ns#" xmlns:bqbiol="http://biomodels.net/biology-qualifiers/" xmlns:bqmodel="http://biomodels.net/model-qualifiers/">
            <rdf:Description rdf:about="#R_DHPR">
              <bqbiol:is>
                <rdf:Bag>
                  <rdf:li rdf:resource="http://identifiers.org/ec-code/1.5.1.34"/>
                  <rdf:li rdf:resource="http://identifiers.org/kegg.reaction/R01793"/>
                </rdf:Bag>
              </bqbiol:is>
            </rdf:Description>
          </rdf:RDF>
        </annotation>
        <listOfReactants>
          <speciesReference species="M_nadh_c" stoichiometry="1" constant="true"/>
          <speciesReference species="M_h_c" stoichiometry="1" constant="true"/>
          <speciesReference species="M_dhbpt_c" stoichiometry="1" constant="true"/>
        </listOfReactants>
        <listOfProducts>
          <speciesReference species="M_nad_c" stoichiometry="1" constant="true"/>
          <speciesReference species="M_thbpt_c" stoichiometry="1" constant="true"/>
        </listOfProducts>
        <fbc:geneProductAssociation>
          <fbc:or/>
        </fbc:geneProductAssociation>
      </reaction>
      <reaction metaid="R_r0398" sboTerm="SBO:0000176" id="R_r0398" name="5,6,7,8-tetrahydrobiopterin:NADP+ oxidoreductase [cytosol]" reversible="false" fast="false" fbc:lowerFluxBound="FB2N0" fbc:upperFluxBound="FB3N1000">
        <annotation>
          <rdf:RDF xmlns:rdf="http://www.w3.org/1999/02/22-rdf-syntax-ns#" xmlns:dcterms="http://purl.org/dc/terms/" xmlns:vCard="http://www.w3.org/2001/vcard-rdf/3.0#" xmlns:vCard4="http://www.w3.org/2006/vcard/ns#" xmlns:bqbiol="http://biomodels.net/biology-qualifiers/" xmlns:bqmodel="http://biomodels.net/model-qualifiers/">
            <rdf:Description rdf:about="#R_r0398">
              <bqbiol:is>
                <rdf:Bag>
                  <rdf:li rdf:resource="http://identifiers.org/ec-code/1.5.1.34"/>
                  <rdf:li rdf:resource="http://identifiers.org/kegg.reaction/R01794"/>
                </rdf:Bag>
              </bqbiol:is>
            </rdf:Description>
          </rdf:RDF>
        </annotation>
        <listOfReactants>
          <speciesReference species="M_nadph_c" stoichiometry="1" constant="true"/>
          <speciesReference species="M_h_c" stoichiometry="1" constant="true"/>
          <speciesReference species="M_dhbpt_c" stoichiometry="1" constant="true"/>
        </listOfReactants>
        <listOfProducts>
          <speciesReference species="M_nadp_c" stoichiometry="1" constant="true"/>
          <speciesReference species="M_thbpt_c" stoichiometry="1" constant="true"/>
        </listOfProducts>
        <fbc:geneProductAssociation>
          <fbc:or/>
        </fbc:geneProductAssociation>
      </reaction>
      <reaction metaid="R_PHETHPTOX" sboTerm="SBO:0000176" id="R_PHETHPTOX" name="L-Phenylalanine,tetrahydrobiopterin:oxygen oxidoreductase (4-hydroxylating) [cytosol]" reversible="false" fast="false" fbc:lowerFluxBound="FB2N0" fbc:upperFluxBound="FB3N1000">
        <annotation>
          <rdf:RDF xmlns:rdf="http://www.w3.org/1999/02/22-rdf-syntax-ns#" xmlns:dcterms="http://purl.org/dc/terms/" xmlns:vCard="http://www.w3.org/2001/vcard-rdf/3.0#" xmlns:vCard4="http://www.w3.org/2006/vcard/ns#" xmlns:bqbiol="http://biomodels.net/biology-qualifiers/" xmlns:bqmodel="http://biomodels.net/model-qualifiers/">
            <rdf:Description rdf:about="#R_PHETHPTOX">
              <bqbiol:is>
                <rdf:Bag>
                  <rdf:li rdf:resource="http://identifiers.org/ec-code/1.14.16.1"/>
                  <rdf:li rdf:resource="http://identifiers.org/kegg.reaction/R01795"/>
                </rdf:Bag>
              </bqbiol:is>
            </rdf:Description>
          </rdf:RDF>
        </annotation>
        <listOfReactants>
          <speciesReference species="M_o2_c" stoichiometry="1" constant="true"/>
          <speciesReference species="M_phe__L_c" stoichiometry="1" constant="true"/>
          <speciesReference species="M_thbpt_c" stoichiometry="1" constant="true"/>
        </listOfReactants>
        <listOfProducts>
          <speciesReference species="M_h2o_c" stoichiometry="1" constant="true"/>
          <speciesReference species="M_tyr__L_c" stoichiometry="1" constant="true"/>
          <speciesReference species="M_dhbpt_c" stoichiometry="1" constant="true"/>
        </listOfProducts>
      </reaction>
      <reaction metaid="R_CDS" sboTerm="SBO:0000176" id="R_CDS" name="CTP:phosphatidate cytidyltransferase [endoplasmic reticulum membrane]" reversible="false" fast="false" fbc:lowerFluxBound="FB2N0" fbc:upperFluxBound="FB3N1000">
        <annotation>
          <rdf:RDF xmlns:rdf="http://www.w3.org/1999/02/22-rdf-syntax-ns#" xmlns:dcterms="http://purl.org/dc/terms/" xmlns:vCard="http://www.w3.org/2001/vcard-rdf/3.0#" xmlns:vCard4="http://www.w3.org/2006/vcard/ns#" xmlns:bqbiol="http://biomodels.net/biology-qualifiers/" xmlns:bqmodel="http://biomodels.net/model-qualifiers/">
            <rdf:Description rdf:about="#R_CDS">
              <bqbiol:is>
                <rdf:Bag>
                  <rdf:li rdf:resource="http://identifiers.org/ec-code/2.7.7.41"/>
                  <rdf:li rdf:resource="http://identifiers.org/kegg.reaction/R01799"/>
                </rdf:Bag>
              </bqbiol:is>
            </rdf:Description>
          </rdf:RDF>
        </annotation>
        <listOfReactants>
          <speciesReference species="M_ctp_c" stoichiometry="1" constant="true"/>
          <speciesReference species="M_pa_c" stoichiometry="1" constant="true"/>
        </listOfReactants>
        <listOfProducts>
          <speciesReference species="M_ppi_c" stoichiometry="1" constant="true"/>
          <speciesReference species="M_cdpdag_mem" stoichiometry="1" constant="true"/>
        </listOfProducts>
      </reaction>
      <reaction metaid="R_CDSm" sboTerm="SBO:0000176" id="R_CDSm" name="CTP:phosphatidate cytidyltransferase [mitochondrial inner membrane]" reversible="false" fast="false" fbc:lowerFluxBound="FB2N0" fbc:upperFluxBound="FB3N1000">
        <annotation>
          <rdf:RDF xmlns:rdf="http://www.w3.org/1999/02/22-rdf-syntax-ns#" xmlns:dcterms="http://purl.org/dc/terms/" xmlns:vCard="http://www.w3.org/2001/vcard-rdf/3.0#" xmlns:vCard4="http://www.w3.org/2006/vcard/ns#" xmlns:bqbiol="http://biomodels.net/biology-qualifiers/" xmlns:bqmodel="http://biomodels.net/model-qualifiers/">
            <rdf:Description rdf:about="#R_CDSm">
              <bqbiol:is>
                <rdf:Bag>
                  <rdf:li rdf:resource="http://identifiers.org/ec-code/2.7.7.41"/>
                  <rdf:li rdf:resource="http://identifiers.org/kegg.reaction/R01799"/>
                </rdf:Bag>
              </bqbiol:is>
            </rdf:Description>
          </rdf:RDF>
        </annotation>
        <listOfReactants>
          <speciesReference species="M_ctp_m" stoichiometry="1" constant="true"/>
          <speciesReference species="M_pa_m" stoichiometry="1" constant="true"/>
        </listOfReactants>
        <listOfProducts>
          <speciesReference species="M_ppi_m" stoichiometry="1" constant="true"/>
          <speciesReference species="M_cdpdag_mem" stoichiometry="1" constant="true"/>
        </listOfProducts>
      </reaction>
      <reaction metaid="R_CDIPTr" sboTerm="SBO:0000176" id="R_CDIPTr" name="CDP-diacylglycerol:myo-inositol 3-phosphatidyltransferase [Golgi membrane]" reversible="false" fast="false" fbc:lowerFluxBound="FB2N0" fbc:upperFluxBound="FB3N1000">
        <annotation>
          <rdf:RDF xmlns:rdf="http://www.w3.org/1999/02/22-rdf-syntax-ns#" xmlns:dcterms="http://purl.org/dc/terms/" xmlns:vCard="http://www.w3.org/2001/vcard-rdf/3.0#" xmlns:vCard4="http://www.w3.org/2006/vcard/ns#" xmlns:bqbiol="http://biomodels.net/biology-qualifiers/" xmlns:bqmodel="http://biomodels.net/model-qualifiers/">
            <rdf:Description rdf:about="#R_CDIPTr">
              <bqbiol:is>
                <rdf:Bag>
                  <rdf:li rdf:resource="http://identifiers.org/ec-code/2.7.8.11"/>
                  <rdf:li rdf:resource="http://identifiers.org/kegg.reaction/R01802"/>
                </rdf:Bag>
              </bqbiol:is>
            </rdf:Description>
          </rdf:RDF>
        </annotation>
        <listOfReactants>
          <speciesReference species="M_inost_c" stoichiometry="1" constant="true"/>
          <speciesReference species="M_cdpdag_mem" stoichiometry="1" constant="true"/>
        </listOfReactants>
        <listOfProducts>
          <speciesReference species="M_cmp_c" stoichiometry="1" constant="true"/>
          <speciesReference species="M_pail_mem" stoichiometry="1" constant="true"/>
        </listOfProducts>
      </reaction>
      <reaction metaid="R_CDIPTrrm" sboTerm="SBO:0000176" id="R_CDIPTrrm" name="CDP-diacylglycerol:myo-inositol 3-phosphatidyltransferase [endoplasmic reticulum membrane]" reversible="false" fast="false" fbc:lowerFluxBound="FB2N0" fbc:upperFluxBound="FB3N1000">
        <annotation>
          <rdf:RDF xmlns:rdf="http://www.w3.org/1999/02/22-rdf-syntax-ns#" xmlns:dcterms="http://purl.org/dc/terms/" xmlns:vCard="http://www.w3.org/2001/vcard-rdf/3.0#" xmlns:vCard4="http://www.w3.org/2006/vcard/ns#" xmlns:bqbiol="http://biomodels.net/biology-qualifiers/" xmlns:bqmodel="http://biomodels.net/model-qualifiers/">
            <rdf:Description rdf:about="#R_CDIPTrrm">
              <bqbiol:is>
                <rdf:Bag>
                  <rdf:li rdf:resource="http://identifiers.org/ec-code/2.7.8.11"/>
                  <rdf:li rdf:resource="http://identifiers.org/kegg.reaction/R01802"/>
                </rdf:Bag>
              </bqbiol:is>
            </rdf:Description>
          </rdf:RDF>
        </annotation>
        <listOfReactants>
          <speciesReference species="M_inost_c" stoichiometry="1" constant="true"/>
          <speciesReference species="M_cdpdag_mem" stoichiometry="1" constant="true"/>
        </listOfReactants>
        <listOfProducts>
          <speciesReference species="M_cmp_c" stoichiometry="1" constant="true"/>
          <speciesReference species="M_pail_mem" stoichiometry="1" constant="true"/>
        </listOfProducts>
      </reaction>
      <reaction metaid="R_ACNAMS" sboTerm="SBO:0000176" id="R_ACNAMS" name="phosphoenolpyruvate:N-acetyl-D-mannosamine C-(1-carboxyvinyl)transferase (phosphate-hydrolysing, 2-carboxy-2-oxoethyl-forming) [cytosol]" reversible="true" fast="false" fbc:lowerFluxBound="FB1N1000" fbc:upperFluxBound="FB3N1000">
        <annotation>
          <rdf:RDF xmlns:rdf="http://www.w3.org/1999/02/22-rdf-syntax-ns#" xmlns:dcterms="http://purl.org/dc/terms/" xmlns:vCard="http://www.w3.org/2001/vcard-rdf/3.0#" xmlns:vCard4="http://www.w3.org/2006/vcard/ns#" xmlns:bqbiol="http://biomodels.net/biology-qualifiers/" xmlns:bqmodel="http://biomodels.net/model-qualifiers/">
            <rdf:Description rdf:about="#R_ACNAMS">
              <bqbiol:is>
                <rdf:Bag>
                  <rdf:li rdf:resource="http://identifiers.org/ec-code/2.5.1.56"/>
                  <rdf:li rdf:resource="http://identifiers.org/kegg.reaction/R01804"/>
                </rdf:Bag>
              </bqbiol:is>
            </rdf:Description>
          </rdf:RDF>
        </annotation>
        <listOfReactants>
          <speciesReference species="M_pi_c" stoichiometry="1" constant="true"/>
          <speciesReference species="M_acnam_c" stoichiometry="1" constant="true"/>
        </listOfReactants>
        <listOfProducts>
          <speciesReference species="M_h2o_c" stoichiometry="1" constant="true"/>
          <speciesReference species="M_pep_c" stoichiometry="1" constant="true"/>
          <speciesReference species="M_acmana_c" stoichiometry="1" constant="true"/>
        </listOfProducts>
      </reaction>
      <reaction metaid="R_ACNML" sboTerm="SBO:0000176" id="R_ACNML" name="N-Acetylneuraminate pyruvate-lyase (N-acetyl-D-mannosamine-forming) [cytosol]" reversible="false" fast="false" fbc:lowerFluxBound="FB2N0" fbc:upperFluxBound="FB3N1000">
        <annotation>
          <rdf:RDF xmlns:rdf="http://www.w3.org/1999/02/22-rdf-syntax-ns#" xmlns:dcterms="http://purl.org/dc/terms/" xmlns:vCard="http://www.w3.org/2001/vcard-rdf/3.0#" xmlns:vCard4="http://www.w3.org/2006/vcard/ns#" xmlns:bqbiol="http://biomodels.net/biology-qualifiers/" xmlns:bqmodel="http://biomodels.net/model-qualifiers/">
            <rdf:Description rdf:about="#R_ACNML">
              <bqbiol:is>
                <rdf:Bag>
                  <rdf:li rdf:resource="http://identifiers.org/ec-code/4.1.3.3"/>
                  <rdf:li rdf:resource="http://identifiers.org/kegg.reaction/R01811"/>
                </rdf:Bag>
              </bqbiol:is>
            </rdf:Description>
          </rdf:RDF>
        </annotation>
        <listOfReactants>
          <speciesReference species="M_acnam_c" stoichiometry="1" constant="true"/>
        </listOfReactants>
        <listOfProducts>
          <speciesReference species="M_pyr_c" stoichiometry="1" constant="true"/>
          <speciesReference species="M_acmana_c" stoichiometry="1" constant="true"/>
        </listOfProducts>
      </reaction>
      <reaction metaid="R_TALA" sboTerm="SBO:0000176" id="R_TALA" name="sedoheptulose-7-phosphate:D-glyceraldehyde-3-phosphate glyceronetransferase [cytosol]" reversible="true" fast="false" fbc:lowerFluxBound="FB1N1000" fbc:upperFluxBound="FB3N1000">
        <annotation>
          <rdf:RDF xmlns:rdf="http://www.w3.org/1999/02/22-rdf-syntax-ns#" xmlns:dcterms="http://purl.org/dc/terms/" xmlns:vCard="http://www.w3.org/2001/vcard-rdf/3.0#" xmlns:vCard4="http://www.w3.org/2006/vcard/ns#" xmlns:bqbiol="http://biomodels.net/biology-qualifiers/" xmlns:bqmodel="http://biomodels.net/model-qualifiers/">
            <rdf:Description rdf:about="#R_TALA">
              <bqbiol:is>
                <rdf:Bag>
                  <rdf:li rdf:resource="http://identifiers.org/ec-code/2.2.1.2"/>
                  <rdf:li rdf:resource="http://identifiers.org/kegg.reaction/R01827"/>
                </rdf:Bag>
              </bqbiol:is>
            </rdf:Description>
          </rdf:RDF>
        </annotation>
        <listOfReactants>
          <speciesReference species="M_g3p_c" stoichiometry="1" constant="true"/>
          <speciesReference species="M_s7p_c" stoichiometry="1" constant="true"/>
        </listOfReactants>
        <listOfProducts>
          <speciesReference species="M_e4p_c" stoichiometry="1" constant="true"/>
          <speciesReference species="M_f6p_B_c" stoichiometry="1" constant="true"/>
        </listOfProducts>
      </reaction>
      <reaction metaid="R_TKT2B" sboTerm="SBO:0000176" id="R_TKT2B" name="beta-D-Fructose 6-phosphate:D-glyceraldehyde-3-phosphate glycolaldehyde transferase [cytosol]" reversible="true" fast="false" fbc:lowerFluxBound="FB1N1000" fbc:upperFluxBound="FB3N1000">
        <annotation>
          <rdf:RDF xmlns:rdf="http://www.w3.org/1999/02/22-rdf-syntax-ns#" xmlns:dcterms="http://purl.org/dc/terms/" xmlns:vCard="http://www.w3.org/2001/vcard-rdf/3.0#" xmlns:vCard4="http://www.w3.org/2006/vcard/ns#" xmlns:bqbiol="http://biomodels.net/biology-qualifiers/" xmlns:bqmodel="http://biomodels.net/model-qualifiers/">
            <rdf:Description rdf:about="#R_TKT2B">
              <bqbiol:is>
                <rdf:Bag>
                  <rdf:li rdf:resource="http://identifiers.org/ec-code/2.2.1.1"/>
                  <rdf:li rdf:resource="http://identifiers.org/kegg.reaction/R01830"/>
                </rdf:Bag>
              </bqbiol:is>
            </rdf:Description>
          </rdf:RDF>
        </annotation>
        <listOfReactants>
          <speciesReference species="M_g3p_c" stoichiometry="1" constant="true"/>
          <speciesReference species="M_f6p_B_c" stoichiometry="1" constant="true"/>
        </listOfReactants>
        <listOfProducts>
          <speciesReference species="M_xu5p__D_c" stoichiometry="1" constant="true"/>
          <speciesReference species="M_e4p_c" stoichiometry="1" constant="true"/>
        </listOfProducts>
        <fbc:geneProductAssociation>
          <fbc:or/>
        </fbc:geneProductAssociation>
      </reaction>
      <reaction metaid="R_R920_c" sboTerm="SBO:0000176" id="R_R920_c" name="2&apos;-Deoxyguanosine 5&apos;-triphosphate diphosphohydrolase [cytosol]" reversible="false" fast="false" fbc:lowerFluxBound="FB2N0" fbc:upperFluxBound="FB3N1000">
        <annotation>
          <rdf:RDF xmlns:rdf="http://www.w3.org/1999/02/22-rdf-syntax-ns#" xmlns:dcterms="http://purl.org/dc/terms/" xmlns:vCard="http://www.w3.org/2001/vcard-rdf/3.0#" xmlns:vCard4="http://www.w3.org/2006/vcard/ns#" xmlns:bqbiol="http://biomodels.net/biology-qualifiers/" xmlns:bqmodel="http://biomodels.net/model-qualifiers/">
            <rdf:Description rdf:about="#R_R920_c">
              <bqbiol:is>
                <rdf:Bag>
                  <rdf:li rdf:resource="http://identifiers.org/ec-code/3.6.1.19"/>
                  <rdf:li rdf:resource="http://identifiers.org/kegg.reaction/R01855"/>
                </rdf:Bag>
              </bqbiol:is>
            </rdf:Description>
          </rdf:RDF>
        </annotation>
        <listOfReactants>
          <speciesReference species="M_h2o_c" stoichiometry="1" constant="true"/>
          <speciesReference species="M_dgtp_c" stoichiometry="1" constant="true"/>
        </listOfReactants>
        <listOfProducts>
          <speciesReference species="M_ppi_c" stoichiometry="1" constant="true"/>
          <speciesReference species="M_dgmp_c" stoichiometry="1" constant="true"/>
        </listOfProducts>
      </reaction>
      <reaction metaid="R_NDPK5" sboTerm="SBO:0000176" id="R_NDPK5" name="ATP:dGDP phosphotransferase [cytosol]" reversible="true" fast="false" fbc:lowerFluxBound="FB1N1000" fbc:upperFluxBound="FB3N1000">
        <annotation>
          <rdf:RDF xmlns:rdf="http://www.w3.org/1999/02/22-rdf-syntax-ns#" xmlns:dcterms="http://purl.org/dc/terms/" xmlns:vCard="http://www.w3.org/2001/vcard-rdf/3.0#" xmlns:vCard4="http://www.w3.org/2006/vcard/ns#" xmlns:bqbiol="http://biomodels.net/biology-qualifiers/" xmlns:bqmodel="http://biomodels.net/model-qualifiers/">
            <rdf:Description rdf:about="#R_NDPK5">
              <bqbiol:is>
                <rdf:Bag>
                  <rdf:li rdf:resource="http://identifiers.org/ec-code/2.7.4.6"/>
                  <rdf:li rdf:resource="http://identifiers.org/kegg.reaction/R01857"/>
                </rdf:Bag>
              </bqbiol:is>
            </rdf:Description>
          </rdf:RDF>
        </annotation>
        <listOfReactants>
          <speciesReference species="M_atp_c" stoichiometry="1" constant="true"/>
          <speciesReference species="M_dgdp_c" stoichiometry="1" constant="true"/>
        </listOfReactants>
        <listOfProducts>
          <speciesReference species="M_adp_c" stoichiometry="1" constant="true"/>
          <speciesReference species="M_dgtp_c" stoichiometry="1" constant="true"/>
        </listOfProducts>
        <fbc:geneProductAssociation>
          <fbc:or/>
        </fbc:geneProductAssociation>
      </reaction>
      <reaction metaid="R_NDPK5nm" sboTerm="SBO:0000176" id="R_NDPK5nm" name="ATP:dGDP phosphotransferase [nuclear membrane]" reversible="true" fast="false" fbc:lowerFluxBound="FB1N1000" fbc:upperFluxBound="FB3N1000">
        <annotation>
          <rdf:RDF xmlns:rdf="http://www.w3.org/1999/02/22-rdf-syntax-ns#" xmlns:dcterms="http://purl.org/dc/terms/" xmlns:vCard="http://www.w3.org/2001/vcard-rdf/3.0#" xmlns:vCard4="http://www.w3.org/2006/vcard/ns#" xmlns:bqbiol="http://biomodels.net/biology-qualifiers/" xmlns:bqmodel="http://biomodels.net/model-qualifiers/">
            <rdf:Description rdf:about="#R_NDPK5nm">
              <bqbiol:is>
                <rdf:Bag>
                  <rdf:li rdf:resource="http://identifiers.org/ec-code/2.7.4.6"/>
                  <rdf:li rdf:resource="http://identifiers.org/kegg.reaction/R01857"/>
                </rdf:Bag>
              </bqbiol:is>
            </rdf:Description>
          </rdf:RDF>
        </annotation>
        <listOfReactants>
          <speciesReference species="M_atp_c" stoichiometry="1" constant="true"/>
          <speciesReference species="M_dgdp_c" stoichiometry="1" constant="true"/>
        </listOfReactants>
        <listOfProducts>
          <speciesReference species="M_adp_c" stoichiometry="1" constant="true"/>
          <speciesReference species="M_dgtp_c" stoichiometry="1" constant="true"/>
        </listOfProducts>
      </reaction>
      <reaction metaid="R_NDPK5m" sboTerm="SBO:0000176" id="R_NDPK5m" name="ATP:dGDP phosphotransferase [mitochondria]" reversible="true" fast="false" fbc:lowerFluxBound="FB1N1000" fbc:upperFluxBound="FB3N1000">
        <annotation>
          <rdf:RDF xmlns:rdf="http://www.w3.org/1999/02/22-rdf-syntax-ns#" xmlns:dcterms="http://purl.org/dc/terms/" xmlns:vCard="http://www.w3.org/2001/vcard-rdf/3.0#" xmlns:vCard4="http://www.w3.org/2006/vcard/ns#" xmlns:bqbiol="http://biomodels.net/biology-qualifiers/" xmlns:bqmodel="http://biomodels.net/model-qualifiers/">
            <rdf:Description rdf:about="#R_NDPK5m">
              <bqbiol:is>
                <rdf:Bag>
                  <rdf:li rdf:resource="http://identifiers.org/ec-code/2.7.4.6"/>
                  <rdf:li rdf:resource="http://identifiers.org/kegg.reaction/R01857"/>
                </rdf:Bag>
              </bqbiol:is>
            </rdf:Description>
          </rdf:RDF>
        </annotation>
        <listOfReactants>
          <speciesReference species="M_atp_m" stoichiometry="1" constant="true"/>
          <speciesReference species="M_dgdp_m" stoichiometry="1" constant="true"/>
        </listOfReactants>
        <listOfProducts>
          <speciesReference species="M_adp_m" stoichiometry="1" constant="true"/>
          <speciesReference species="M_dgtp_m" stoichiometry="1" constant="true"/>
        </listOfProducts>
      </reaction>
      <reaction metaid="R_NDPK5mim" sboTerm="SBO:0000176" id="R_NDPK5mim" name="ATP:dGDP phosphotransferase [mitochondrial inner membrane]" reversible="true" fast="false" fbc:lowerFluxBound="FB1N1000" fbc:upperFluxBound="FB3N1000">
        <annotation>
          <rdf:RDF xmlns:rdf="http://www.w3.org/1999/02/22-rdf-syntax-ns#" xmlns:dcterms="http://purl.org/dc/terms/" xmlns:vCard="http://www.w3.org/2001/vcard-rdf/3.0#" xmlns:vCard4="http://www.w3.org/2006/vcard/ns#" xmlns:bqbiol="http://biomodels.net/biology-qualifiers/" xmlns:bqmodel="http://biomodels.net/model-qualifiers/">
            <rdf:Description rdf:about="#R_NDPK5mim">
              <bqbiol:is>
                <rdf:Bag>
                  <rdf:li rdf:resource="http://identifiers.org/ec-code/2.7.4.6"/>
                  <rdf:li rdf:resource="http://identifiers.org/kegg.reaction/R01857"/>
                </rdf:Bag>
              </bqbiol:is>
            </rdf:Description>
          </rdf:RDF>
        </annotation>
        <listOfReactants>
          <speciesReference species="M_atp_m" stoichiometry="1" constant="true"/>
          <speciesReference species="M_dgdp_m" stoichiometry="1" constant="true"/>
        </listOfReactants>
        <listOfProducts>
          <speciesReference species="M_adp_m" stoichiometry="1" constant="true"/>
          <speciesReference species="M_dgtp_m" stoichiometry="1" constant="true"/>
        </listOfProducts>
      </reaction>
      <reaction metaid="R_R925_c" sboTerm="SBO:0000176" id="R_R925_c" name="dGTP:pyruvate 2-O-phosphotransferase [cytosol]" reversible="false" fast="false" fbc:lowerFluxBound="FB2N0" fbc:upperFluxBound="FB3N1000">
        <annotation>
          <rdf:RDF xmlns:rdf="http://www.w3.org/1999/02/22-rdf-syntax-ns#" xmlns:dcterms="http://purl.org/dc/terms/" xmlns:vCard="http://www.w3.org/2001/vcard-rdf/3.0#" xmlns:vCard4="http://www.w3.org/2006/vcard/ns#" xmlns:bqbiol="http://biomodels.net/biology-qualifiers/" xmlns:bqmodel="http://biomodels.net/model-qualifiers/">
            <rdf:Description rdf:about="#R_R925_c">
              <bqbiol:is>
                <rdf:Bag>
                  <rdf:li rdf:resource="http://identifiers.org/ec-code/2.7.1.40"/>
                  <rdf:li rdf:resource="http://identifiers.org/kegg.reaction/R01858"/>
                </rdf:Bag>
              </bqbiol:is>
            </rdf:Description>
          </rdf:RDF>
        </annotation>
        <listOfReactants>
          <speciesReference species="M_pep_c" stoichiometry="1" constant="true"/>
          <speciesReference species="M_dgdp_c" stoichiometry="1" constant="true"/>
        </listOfReactants>
        <listOfProducts>
          <speciesReference species="M_pyr_c" stoichiometry="1" constant="true"/>
          <speciesReference species="M_dgtp_c" stoichiometry="1" constant="true"/>
        </listOfProducts>
        <fbc:geneProductAssociation>
          <fbc:or/>
        </fbc:geneProductAssociation>
      </reaction>
      <reaction metaid="R_PPCOACm" sboTerm="SBO:0000176" id="R_PPCOACm" name="Propanoyl-CoA:carbon-dioxide ligase (ADP-forming) [mitochondria]" reversible="false" fast="false" fbc:lowerFluxBound="FB2N0" fbc:upperFluxBound="FB3N1000">
        <annotation>
          <rdf:RDF xmlns:rdf="http://www.w3.org/1999/02/22-rdf-syntax-ns#" xmlns:dcterms="http://purl.org/dc/terms/" xmlns:vCard="http://www.w3.org/2001/vcard-rdf/3.0#" xmlns:vCard4="http://www.w3.org/2006/vcard/ns#" xmlns:bqbiol="http://biomodels.net/biology-qualifiers/" xmlns:bqmodel="http://biomodels.net/model-qualifiers/">
            <rdf:Description rdf:about="#R_PPCOACm">
              <bqbiol:is>
                <rdf:Bag>
                  <rdf:li rdf:resource="http://identifiers.org/ec-code/6.4.1.3"/>
                  <rdf:li rdf:resource="http://identifiers.org/kegg.reaction/R01859"/>
                </rdf:Bag>
              </bqbiol:is>
            </rdf:Description>
          </rdf:RDF>
        </annotation>
        <listOfReactants>
          <speciesReference species="M_atp_m" stoichiometry="1" constant="true"/>
          <speciesReference species="M_ppcoa_m" stoichiometry="1" constant="true"/>
          <speciesReference species="M_hco3_m" stoichiometry="1" constant="true"/>
        </listOfReactants>
        <listOfProducts>
          <speciesReference species="M_adp_m" stoichiometry="1" constant="true"/>
          <speciesReference species="M_pi_m" stoichiometry="1" constant="true"/>
          <speciesReference species="M_mmcoa__S_m" stoichiometry="1" constant="true"/>
        </listOfProducts>
        <fbc:geneProductAssociation>
          <fbc:or/>
        </fbc:geneProductAssociation>
      </reaction>
      <reaction metaid="R_DHORD9" sboTerm="SBO:0000176" id="R_DHORD9" name="(S)-dihydroorotate:quinone oxidoreductase [cytosol]" reversible="false" fast="false" fbc:lowerFluxBound="FB2N0" fbc:upperFluxBound="FB3N1000">
        <annotation>
          <rdf:RDF xmlns:rdf="http://www.w3.org/1999/02/22-rdf-syntax-ns#" xmlns:dcterms="http://purl.org/dc/terms/" xmlns:vCard="http://www.w3.org/2001/vcard-rdf/3.0#" xmlns:vCard4="http://www.w3.org/2006/vcard/ns#" xmlns:bqbiol="http://biomodels.net/biology-qualifiers/" xmlns:bqmodel="http://biomodels.net/model-qualifiers/">
            <rdf:Description rdf:about="#R_DHORD9">
              <bqbiol:is>
                <rdf:Bag>
                  <rdf:li rdf:resource="http://identifiers.org/ec-code/1.3.5.2"/>
                  <rdf:li rdf:resource="http://identifiers.org/kegg.reaction/R01868"/>
                </rdf:Bag>
              </bqbiol:is>
            </rdf:Description>
          </rdf:RDF>
        </annotation>
        <listOfReactants>
          <speciesReference species="M_dhor__S_c" stoichiometry="1" constant="true"/>
          <speciesReference species="M_q_m" stoichiometry="1" constant="true"/>
        </listOfReactants>
        <listOfProducts>
          <speciesReference species="M_orot_c" stoichiometry="1" constant="true"/>
          <speciesReference species="M_qh2_m" stoichiometry="1" constant="true"/>
        </listOfProducts>
      </reaction>
      <reaction metaid="R_ORPT" sboTerm="SBO:0000176" id="R_ORPT" name="Orotidine-5&apos;-phosphate:diphosphate phospho-alpha-D-ribosyl-transferase [cytosol]" reversible="true" fast="false" fbc:lowerFluxBound="FB1N1000" fbc:upperFluxBound="FB3N1000">
        <annotation>
          <rdf:RDF xmlns:rdf="http://www.w3.org/1999/02/22-rdf-syntax-ns#" xmlns:dcterms="http://purl.org/dc/terms/" xmlns:vCard="http://www.w3.org/2001/vcard-rdf/3.0#" xmlns:vCard4="http://www.w3.org/2006/vcard/ns#" xmlns:bqbiol="http://biomodels.net/biology-qualifiers/" xmlns:bqmodel="http://biomodels.net/model-qualifiers/">
            <rdf:Description rdf:about="#R_ORPT">
              <bqbiol:is>
                <rdf:Bag>
                  <rdf:li rdf:resource="http://identifiers.org/ec-code/2.4.2.10"/>
                  <rdf:li rdf:resource="http://identifiers.org/kegg.reaction/R01870"/>
                </rdf:Bag>
              </bqbiol:is>
            </rdf:Description>
          </rdf:RDF>
        </annotation>
        <listOfReactants>
          <speciesReference species="M_ppi_c" stoichiometry="1" constant="true"/>
          <speciesReference species="M_orot5p_c" stoichiometry="1" constant="true"/>
        </listOfReactants>
        <listOfProducts>
          <speciesReference species="M_prpp_c" stoichiometry="1" constant="true"/>
          <speciesReference species="M_orot_c" stoichiometry="1" constant="true"/>
        </listOfProducts>
      </reaction>
      <reaction metaid="R_PYNP2r" sboTerm="SBO:0000176" id="R_PYNP2r" name="Uridine:phosphate alpha-D-ribosyltransferase [cytosol]" reversible="true" fast="false" fbc:lowerFluxBound="FB1N1000" fbc:upperFluxBound="FB3N1000">
        <annotation>
          <rdf:RDF xmlns:rdf="http://www.w3.org/1999/02/22-rdf-syntax-ns#" xmlns:dcterms="http://purl.org/dc/terms/" xmlns:vCard="http://www.w3.org/2001/vcard-rdf/3.0#" xmlns:vCard4="http://www.w3.org/2006/vcard/ns#" xmlns:bqbiol="http://biomodels.net/biology-qualifiers/" xmlns:bqmodel="http://biomodels.net/model-qualifiers/">
            <rdf:Description rdf:about="#R_PYNP2r">
              <bqbiol:is>
                <rdf:Bag>
                  <rdf:li rdf:resource="http://identifiers.org/ec-code/2.4.2.3"/>
                  <rdf:li rdf:resource="http://identifiers.org/kegg.reaction/R01876"/>
                </rdf:Bag>
              </bqbiol:is>
            </rdf:Description>
          </rdf:RDF>
        </annotation>
        <listOfReactants>
          <speciesReference species="M_pi_c" stoichiometry="1" constant="true"/>
          <speciesReference species="M_uri_c" stoichiometry="1" constant="true"/>
        </listOfReactants>
        <listOfProducts>
          <speciesReference species="M_ura_c" stoichiometry="1" constant="true"/>
          <speciesReference species="M_r1p_c" stoichiometry="1" constant="true"/>
        </listOfProducts>
        <fbc:geneProductAssociation>
          <fbc:or/>
        </fbc:geneProductAssociation>
      </reaction>
      <reaction metaid="R_CYTD" sboTerm="SBO:0000176" id="R_CYTD" name="Cytidine aminohydrolase [cytosol]" reversible="false" fast="false" fbc:lowerFluxBound="FB2N0" fbc:upperFluxBound="FB3N1000">
        <annotation>
          <rdf:RDF xmlns:rdf="http://www.w3.org/1999/02/22-rdf-syntax-ns#" xmlns:dcterms="http://purl.org/dc/terms/" xmlns:vCard="http://www.w3.org/2001/vcard-rdf/3.0#" xmlns:vCard4="http://www.w3.org/2006/vcard/ns#" xmlns:bqbiol="http://biomodels.net/biology-qualifiers/" xmlns:bqmodel="http://biomodels.net/model-qualifiers/">
            <rdf:Description rdf:about="#R_CYTD">
              <bqbiol:is>
                <rdf:Bag>
                  <rdf:li rdf:resource="http://identifiers.org/ec-code/3.5.4.5"/>
                  <rdf:li rdf:resource="http://identifiers.org/kegg.reaction/R01878"/>
                </rdf:Bag>
              </bqbiol:is>
            </rdf:Description>
          </rdf:RDF>
        </annotation>
        <listOfReactants>
          <speciesReference species="M_h2o_c" stoichiometry="1" constant="true"/>
          <speciesReference species="M_cytd_c" stoichiometry="1" constant="true"/>
        </listOfReactants>
        <listOfProducts>
          <speciesReference species="M_nh3_c" stoichiometry="1" constant="true"/>
          <speciesReference species="M_uri_c" stoichiometry="1" constant="true"/>
        </listOfProducts>
        <fbc:geneProductAssociation>
          <fbc:or/>
        </fbc:geneProductAssociation>
      </reaction>
      <reaction metaid="R_URIK8" sboTerm="SBO:0000176" id="R_URIK8" name="dGTP:uridine 5&apos;-phosphotransferase [cytosol]" reversible="false" fast="false" fbc:lowerFluxBound="FB2N0" fbc:upperFluxBound="FB3N1000">
        <annotation>
          <rdf:RDF xmlns:rdf="http://www.w3.org/1999/02/22-rdf-syntax-ns#" xmlns:dcterms="http://purl.org/dc/terms/" xmlns:vCard="http://www.w3.org/2001/vcard-rdf/3.0#" xmlns:vCard4="http://www.w3.org/2006/vcard/ns#" xmlns:bqbiol="http://biomodels.net/biology-qualifiers/" xmlns:bqmodel="http://biomodels.net/model-qualifiers/">
            <rdf:Description rdf:about="#R_URIK8">
              <bqbiol:is>
                <rdf:Bag>
                  <rdf:li rdf:resource="http://identifiers.org/ec-code/2.7.1.48"/>
                  <rdf:li rdf:resource="http://identifiers.org/kegg.reaction/R01880"/>
                </rdf:Bag>
              </bqbiol:is>
            </rdf:Description>
          </rdf:RDF>
        </annotation>
        <listOfReactants>
          <speciesReference species="M_dgtp_c" stoichiometry="1" constant="true"/>
          <speciesReference species="M_uri_c" stoichiometry="1" constant="true"/>
        </listOfReactants>
        <listOfProducts>
          <speciesReference species="M_ump_c" stoichiometry="1" constant="true"/>
          <speciesReference species="M_dgdp_c" stoichiometry="1" constant="true"/>
        </listOfProducts>
        <fbc:geneProductAssociation>
          <fbc:or/>
        </fbc:geneProductAssociation>
      </reaction>
      <reaction metaid="R_CKc" sboTerm="SBO:0000176" id="R_CKc" name="ATP:creatine N-phosphotransferase [cytosol]" reversible="false" fast="false" fbc:lowerFluxBound="FB2N0" fbc:upperFluxBound="FB3N1000">
        <annotation>
          <rdf:RDF xmlns:rdf="http://www.w3.org/1999/02/22-rdf-syntax-ns#" xmlns:dcterms="http://purl.org/dc/terms/" xmlns:vCard="http://www.w3.org/2001/vcard-rdf/3.0#" xmlns:vCard4="http://www.w3.org/2006/vcard/ns#" xmlns:bqbiol="http://biomodels.net/biology-qualifiers/" xmlns:bqmodel="http://biomodels.net/model-qualifiers/">
            <rdf:Description rdf:about="#R_CKc">
              <bqbiol:is>
                <rdf:Bag>
                  <rdf:li rdf:resource="http://identifiers.org/ec-code/2.7.3.2"/>
                  <rdf:li rdf:resource="http://identifiers.org/kegg.reaction/R01881"/>
                </rdf:Bag>
              </bqbiol:is>
            </rdf:Description>
          </rdf:RDF>
        </annotation>
        <listOfReactants>
          <speciesReference species="M_adp_c" stoichiometry="1" constant="true"/>
          <speciesReference species="M_pcreat_c" stoichiometry="1" constant="true"/>
        </listOfReactants>
        <listOfProducts>
          <speciesReference species="M_atp_c" stoichiometry="1" constant="true"/>
          <speciesReference species="M_creat_c" stoichiometry="1" constant="true"/>
        </listOfProducts>
        <fbc:geneProductAssociation>
          <fbc:or/>
        </fbc:geneProductAssociation>
      </reaction>
      <reaction metaid="R_CK" sboTerm="SBO:0000176" id="R_CK" name="ATP:creatine N-phosphotransferase [mitochondrial membrane]" reversible="false" fast="false" fbc:lowerFluxBound="FB2N0" fbc:upperFluxBound="FB3N1000">
        <annotation>
          <rdf:RDF xmlns:rdf="http://www.w3.org/1999/02/22-rdf-syntax-ns#" xmlns:dcterms="http://purl.org/dc/terms/" xmlns:vCard="http://www.w3.org/2001/vcard-rdf/3.0#" xmlns:vCard4="http://www.w3.org/2006/vcard/ns#" xmlns:bqbiol="http://biomodels.net/biology-qualifiers/" xmlns:bqmodel="http://biomodels.net/model-qualifiers/">
            <rdf:Description rdf:about="#R_CK">
              <bqbiol:is>
                <rdf:Bag>
                  <rdf:li rdf:resource="http://identifiers.org/ec-code/2.7.3.2"/>
                  <rdf:li rdf:resource="http://identifiers.org/kegg.reaction/R01881"/>
                </rdf:Bag>
              </bqbiol:is>
            </rdf:Description>
          </rdf:RDF>
        </annotation>
        <listOfReactants>
          <speciesReference species="M_atp_m" stoichiometry="1" constant="true"/>
          <speciesReference species="M_creat_c" stoichiometry="1" constant="true"/>
        </listOfReactants>
        <listOfProducts>
          <speciesReference species="M_adp_m" stoichiometry="1" constant="true"/>
          <speciesReference species="M_pcreat_c" stoichiometry="1" constant="true"/>
        </listOfProducts>
        <fbc:geneProductAssociation>
          <fbc:or/>
        </fbc:geneProductAssociation>
      </reaction>
      <reaction metaid="R_CHLPCTD" sboTerm="SBO:0000176" id="R_CHLPCTD" name="CTP:choline-phosphate cytidylyltransferase [cytosol]" reversible="false" fast="false" fbc:lowerFluxBound="FB2N0" fbc:upperFluxBound="FB3N1000">
        <annotation>
          <rdf:RDF xmlns:rdf="http://www.w3.org/1999/02/22-rdf-syntax-ns#" xmlns:dcterms="http://purl.org/dc/terms/" xmlns:vCard="http://www.w3.org/2001/vcard-rdf/3.0#" xmlns:vCard4="http://www.w3.org/2006/vcard/ns#" xmlns:bqbiol="http://biomodels.net/biology-qualifiers/" xmlns:bqmodel="http://biomodels.net/model-qualifiers/">
            <rdf:Description rdf:about="#R_CHLPCTD">
              <bqbiol:is>
                <rdf:Bag>
                  <rdf:li rdf:resource="http://identifiers.org/ec-code/2.7.7.15"/>
                  <rdf:li rdf:resource="http://identifiers.org/kegg.reaction/R01890"/>
                </rdf:Bag>
              </bqbiol:is>
            </rdf:Description>
          </rdf:RDF>
        </annotation>
        <listOfReactants>
          <speciesReference species="M_ctp_c" stoichiometry="1" constant="true"/>
          <speciesReference species="M_cholp_c" stoichiometry="1" constant="true"/>
        </listOfReactants>
        <listOfProducts>
          <speciesReference species="M_ppi_c" stoichiometry="1" constant="true"/>
          <speciesReference species="M_cdpchol_c" stoichiometry="1" constant="true"/>
        </listOfProducts>
        <fbc:geneProductAssociation>
          <fbc:or/>
        </fbc:geneProductAssociation>
      </reaction>
      <reaction metaid="R_ACONTb" sboTerm="SBO:0000176" id="R_ACONTb" name="isocitrate hydro-lyase (cis-aconitate-forming) [cytosol]" reversible="true" fast="false" fbc:lowerFluxBound="FB1N1000" fbc:upperFluxBound="FB3N1000">
        <annotation>
          <rdf:RDF xmlns:rdf="http://www.w3.org/1999/02/22-rdf-syntax-ns#" xmlns:dcterms="http://purl.org/dc/terms/" xmlns:vCard="http://www.w3.org/2001/vcard-rdf/3.0#" xmlns:vCard4="http://www.w3.org/2006/vcard/ns#" xmlns:bqbiol="http://biomodels.net/biology-qualifiers/" xmlns:bqmodel="http://biomodels.net/model-qualifiers/">
            <rdf:Description rdf:about="#R_ACONTb">
              <bqbiol:is>
                <rdf:Bag>
                  <rdf:li rdf:resource="http://identifiers.org/ec-code/4.2.1.3"/>
                  <rdf:li rdf:resource="http://identifiers.org/kegg.reaction/R01900"/>
                </rdf:Bag>
              </bqbiol:is>
            </rdf:Description>
          </rdf:RDF>
        </annotation>
        <listOfReactants>
          <speciesReference species="M_h2o_c" stoichiometry="1" constant="true"/>
          <speciesReference species="M_acon_C_c" stoichiometry="1" constant="true"/>
        </listOfReactants>
        <listOfProducts>
          <speciesReference species="M_icit_c" stoichiometry="1" constant="true"/>
        </listOfProducts>
      </reaction>
      <reaction metaid="R_ACONTbm" sboTerm="SBO:0000176" id="R_ACONTbm" name="isocitrate hydro-lyase (cis-aconitate-forming) [mitochondria]" reversible="true" fast="false" fbc:lowerFluxBound="FB1N1000" fbc:upperFluxBound="FB3N1000">
        <annotation>
          <rdf:RDF xmlns:rdf="http://www.w3.org/1999/02/22-rdf-syntax-ns#" xmlns:dcterms="http://purl.org/dc/terms/" xmlns:vCard="http://www.w3.org/2001/vcard-rdf/3.0#" xmlns:vCard4="http://www.w3.org/2006/vcard/ns#" xmlns:bqbiol="http://biomodels.net/biology-qualifiers/" xmlns:bqmodel="http://biomodels.net/model-qualifiers/">
            <rdf:Description rdf:about="#R_ACONTbm">
              <bqbiol:is>
                <rdf:Bag>
                  <rdf:li rdf:resource="http://identifiers.org/ec-code/4.2.1.3"/>
                  <rdf:li rdf:resource="http://identifiers.org/kegg.reaction/R01900"/>
                </rdf:Bag>
              </bqbiol:is>
            </rdf:Description>
          </rdf:RDF>
        </annotation>
        <listOfReactants>
          <speciesReference species="M_h2o_m" stoichiometry="1" constant="true"/>
          <speciesReference species="M_acon_C_m" stoichiometry="1" constant="true"/>
        </listOfReactants>
        <listOfProducts>
          <speciesReference species="M_icit_m" stoichiometry="1" constant="true"/>
        </listOfProducts>
      </reaction>
      <reaction metaid="R_PYDXNK" sboTerm="SBO:0000176" id="R_PYDXNK" name="ATP:pyridoxine 5&apos;-phosphotransferase [cytosol]" reversible="false" fast="false" fbc:lowerFluxBound="FB2N0" fbc:upperFluxBound="FB3N1000">
        <annotation>
          <rdf:RDF xmlns:rdf="http://www.w3.org/1999/02/22-rdf-syntax-ns#" xmlns:dcterms="http://purl.org/dc/terms/" xmlns:vCard="http://www.w3.org/2001/vcard-rdf/3.0#" xmlns:vCard4="http://www.w3.org/2006/vcard/ns#" xmlns:bqbiol="http://biomodels.net/biology-qualifiers/" xmlns:bqmodel="http://biomodels.net/model-qualifiers/">
            <rdf:Description rdf:about="#R_PYDXNK">
              <bqbiol:is>
                <rdf:Bag>
                  <rdf:li rdf:resource="http://identifiers.org/ec-code/2.7.1.35"/>
                  <rdf:li rdf:resource="http://identifiers.org/kegg.reaction/R01909"/>
                </rdf:Bag>
              </bqbiol:is>
            </rdf:Description>
          </rdf:RDF>
        </annotation>
        <listOfReactants>
          <speciesReference species="M_atp_c" stoichiometry="1" constant="true"/>
          <speciesReference species="M_pydxn_c" stoichiometry="1" constant="true"/>
        </listOfReactants>
        <listOfProducts>
          <speciesReference species="M_adp_c" stoichiometry="1" constant="true"/>
          <speciesReference species="M_pdx5p_c" stoichiometry="1" constant="true"/>
        </listOfProducts>
        <fbc:geneProductAssociation>
          <fbc:or/>
        </fbc:geneProductAssociation>
      </reaction>
      <reaction metaid="R_PDXPP" sboTerm="SBO:0000176" id="R_PDXPP" name="pyridoxine-5&apos;-phosphate phosphohydrolase [plasma membrane]" reversible="false" fast="false" fbc:lowerFluxBound="FB2N0" fbc:upperFluxBound="FB3N1000">
        <annotation>
          <rdf:RDF xmlns:rdf="http://www.w3.org/1999/02/22-rdf-syntax-ns#" xmlns:dcterms="http://purl.org/dc/terms/" xmlns:vCard="http://www.w3.org/2001/vcard-rdf/3.0#" xmlns:vCard4="http://www.w3.org/2006/vcard/ns#" xmlns:bqbiol="http://biomodels.net/biology-qualifiers/" xmlns:bqmodel="http://biomodels.net/model-qualifiers/">
            <rdf:Description rdf:about="#R_PDXPP">
              <bqbiol:is>
                <rdf:Bag>
                  <rdf:li rdf:resource="http://identifiers.org/ec-code/3.1.3.74"/>
                  <rdf:li rdf:resource="http://identifiers.org/kegg.reaction/R01911"/>
                </rdf:Bag>
              </bqbiol:is>
            </rdf:Description>
          </rdf:RDF>
        </annotation>
        <listOfReactants>
          <speciesReference species="M_h2o_c" stoichiometry="1" constant="true"/>
          <speciesReference species="M_pdx5p_c" stoichiometry="1" constant="true"/>
        </listOfReactants>
        <listOfProducts>
          <speciesReference species="M_pi_c" stoichiometry="1" constant="true"/>
          <speciesReference species="M_pydxn_c" stoichiometry="1" constant="true"/>
        </listOfProducts>
        <fbc:geneProductAssociation>
          <fbc:or/>
        </fbc:geneProductAssociation>
      </reaction>
      <reaction metaid="R_SPHK21c" sboTerm="SBO:0000176" id="R_SPHK21c" name="ATP:sphingosine 1-phosphotransferase; [plasma membrane]" reversible="false" fast="false" fbc:lowerFluxBound="FB2N0" fbc:upperFluxBound="FB3N1000">
        <annotation>
          <rdf:RDF xmlns:rdf="http://www.w3.org/1999/02/22-rdf-syntax-ns#" xmlns:dcterms="http://purl.org/dc/terms/" xmlns:vCard="http://www.w3.org/2001/vcard-rdf/3.0#" xmlns:vCard4="http://www.w3.org/2006/vcard/ns#" xmlns:bqbiol="http://biomodels.net/biology-qualifiers/" xmlns:bqmodel="http://biomodels.net/model-qualifiers/">
            <rdf:Description rdf:about="#R_SPHK21c">
              <bqbiol:is>
                <rdf:Bag>
                  <rdf:li rdf:resource="http://identifiers.org/ec-code/2.7.1.91"/>
                  <rdf:li rdf:resource="http://identifiers.org/kegg.reaction/R01926"/>
                </rdf:Bag>
              </bqbiol:is>
            </rdf:Description>
          </rdf:RDF>
        </annotation>
        <listOfReactants>
          <speciesReference species="M_atp_c" stoichiometry="1" constant="true"/>
          <speciesReference species="M_sphings_mem" stoichiometry="1" constant="true"/>
        </listOfReactants>
        <listOfProducts>
          <speciesReference species="M_adp_c" stoichiometry="1" constant="true"/>
          <speciesReference species="M_sphs1p_c" stoichiometry="1" constant="true"/>
        </listOfProducts>
      </reaction>
      <reaction metaid="R_2OXOADOXm" sboTerm="SBO:0000176" id="R_2OXOADOXm" name="2-oxoadipate dehydrogenase complex [mitochondria]" reversible="false" fast="false" fbc:lowerFluxBound="FB2N0" fbc:upperFluxBound="FB3N1000">
        <annotation>
          <rdf:RDF xmlns:rdf="http://www.w3.org/1999/02/22-rdf-syntax-ns#" xmlns:dcterms="http://purl.org/dc/terms/" xmlns:vCard="http://www.w3.org/2001/vcard-rdf/3.0#" xmlns:vCard4="http://www.w3.org/2006/vcard/ns#" xmlns:bqbiol="http://biomodels.net/biology-qualifiers/" xmlns:bqmodel="http://biomodels.net/model-qualifiers/">
            <rdf:Description rdf:about="#R_2OXOADOXm">
              <bqbiol:is>
                <rdf:Bag>
                  <rdf:li rdf:resource="http://identifiers.org/ec-code/2.3.1.61"/>
                  <rdf:li rdf:resource="http://identifiers.org/ec-code/1.8.1.4"/>
                  <rdf:li rdf:resource="http://identifiers.org/ec-code/1.2.4.2"/>
                  <rdf:li rdf:resource="http://identifiers.org/kegg.reaction/R01933"/>
                </rdf:Bag>
              </bqbiol:is>
            </rdf:Description>
          </rdf:RDF>
        </annotation>
        <listOfReactants>
          <speciesReference species="M_nad_m" stoichiometry="1" constant="true"/>
          <speciesReference species="M_coa_m" stoichiometry="1" constant="true"/>
          <speciesReference species="M_2oxoadp_m" stoichiometry="1" constant="true"/>
        </listOfReactants>
        <listOfProducts>
          <speciesReference species="M_nadh_m" stoichiometry="1" constant="true"/>
          <speciesReference species="M_co2_m" stoichiometry="1" constant="true"/>
          <speciesReference species="M_h_m" stoichiometry="1" constant="true"/>
          <speciesReference species="M_glutcoa_m" stoichiometry="1" constant="true"/>
        </listOfProducts>
        <fbc:geneProductAssociation>
          <fbc:or/>
        </fbc:geneProductAssociation>
      </reaction>
      <reaction metaid="R_AATAm" sboTerm="SBO:0000176" id="R_AATAm" name="L-2-aminoadipate:2-oxoglutarate aminotransferase [mitochondria]" reversible="true" fast="false" fbc:lowerFluxBound="FB1N1000" fbc:upperFluxBound="FB3N1000">
        <annotation>
          <rdf:RDF xmlns:rdf="http://www.w3.org/1999/02/22-rdf-syntax-ns#" xmlns:dcterms="http://purl.org/dc/terms/" xmlns:vCard="http://www.w3.org/2001/vcard-rdf/3.0#" xmlns:vCard4="http://www.w3.org/2006/vcard/ns#" xmlns:bqbiol="http://biomodels.net/biology-qualifiers/" xmlns:bqmodel="http://biomodels.net/model-qualifiers/">
            <rdf:Description rdf:about="#R_AATAm">
              <bqbiol:is>
                <rdf:Bag>
                  <rdf:li rdf:resource="http://identifiers.org/ec-code/2.6.1.39"/>
                  <rdf:li rdf:resource="http://identifiers.org/kegg.reaction/R01939"/>
                </rdf:Bag>
              </bqbiol:is>
            </rdf:Description>
          </rdf:RDF>
        </annotation>
        <listOfReactants>
          <speciesReference species="M_akg_m" stoichiometry="1" constant="true"/>
          <speciesReference species="M_L2aadp_m" stoichiometry="1" constant="true"/>
        </listOfReactants>
        <listOfProducts>
          <speciesReference species="M_glu__L_m" stoichiometry="1" constant="true"/>
          <speciesReference species="M_2oxoadp_m" stoichiometry="1" constant="true"/>
        </listOfProducts>
      </reaction>
      <reaction metaid="R_R954_m" sboTerm="SBO:0000176" id="R_R954_m" name="2-Oxoadipate:lipoamde 2-oxidoreductase(decarboxylating and acceptor-succinylating) [mitochondria]" reversible="false" fast="false" fbc:lowerFluxBound="FB2N0" fbc:upperFluxBound="FB3N1000">
        <annotation>
          <rdf:RDF xmlns:rdf="http://www.w3.org/1999/02/22-rdf-syntax-ns#" xmlns:dcterms="http://purl.org/dc/terms/" xmlns:vCard="http://www.w3.org/2001/vcard-rdf/3.0#" xmlns:vCard4="http://www.w3.org/2006/vcard/ns#" xmlns:bqbiol="http://biomodels.net/biology-qualifiers/" xmlns:bqmodel="http://biomodels.net/model-qualifiers/">
            <rdf:Description rdf:about="#R_R954_m">
              <bqbiol:is>
                <rdf:Bag>
                  <rdf:li rdf:resource="http://identifiers.org/ec-code/1.2.4.2"/>
                  <rdf:li rdf:resource="http://identifiers.org/kegg.reaction/R01940"/>
                </rdf:Bag>
              </bqbiol:is>
            </rdf:Description>
          </rdf:RDF>
        </annotation>
        <listOfReactants>
          <speciesReference species="M_2oxoadp_m" stoichiometry="1" constant="true"/>
          <speciesReference species="M_lpam_m" stoichiometry="1" constant="true"/>
        </listOfReactants>
        <listOfProducts>
          <speciesReference species="M_co2_m" stoichiometry="1" constant="true"/>
          <speciesReference species="M_S_gtrdhdlp_m" stoichiometry="1" constant="true"/>
        </listOfProducts>
        <fbc:geneProductAssociation>
          <fbc:or/>
        </fbc:geneProductAssociation>
      </reaction>
      <reaction metaid="R_HEX10" sboTerm="SBO:0000176" id="R_HEX10" name="ATP:D-glucosamine 6-phosphotransferase [mitochondrial outer membrane]" reversible="false" fast="false" fbc:lowerFluxBound="FB2N0" fbc:upperFluxBound="FB3N1000">
        <annotation>
          <rdf:RDF xmlns:rdf="http://www.w3.org/1999/02/22-rdf-syntax-ns#" xmlns:dcterms="http://purl.org/dc/terms/" xmlns:vCard="http://www.w3.org/2001/vcard-rdf/3.0#" xmlns:vCard4="http://www.w3.org/2006/vcard/ns#" xmlns:bqbiol="http://biomodels.net/biology-qualifiers/" xmlns:bqmodel="http://biomodels.net/model-qualifiers/">
            <rdf:Description rdf:about="#R_HEX10">
              <bqbiol:is>
                <rdf:Bag>
                  <rdf:li rdf:resource="http://identifiers.org/ec-code/2.7.1.1"/>
                  <rdf:li rdf:resource="http://identifiers.org/kegg.reaction/R01961"/>
                </rdf:Bag>
              </bqbiol:is>
            </rdf:Description>
          </rdf:RDF>
        </annotation>
        <listOfReactants>
          <speciesReference species="M_atp_c" stoichiometry="1" constant="true"/>
          <speciesReference species="M_gam_c" stoichiometry="1" constant="true"/>
        </listOfReactants>
        <listOfProducts>
          <speciesReference species="M_adp_c" stoichiometry="1" constant="true"/>
          <speciesReference species="M_gam6p_c" stoichiometry="1" constant="true"/>
        </listOfProducts>
        <fbc:geneProductAssociation>
          <fbc:or/>
        </fbc:geneProductAssociation>
      </reaction>
      <reaction metaid="R_DGNSKm" sboTerm="SBO:0000176" id="R_DGNSKm" name="ATP:deoxyguanosine 5&apos;-phosphotransferase [mitochondria]" reversible="false" fast="false" fbc:lowerFluxBound="FB2N0" fbc:upperFluxBound="FB3N1000">
        <annotation>
          <rdf:RDF xmlns:rdf="http://www.w3.org/1999/02/22-rdf-syntax-ns#" xmlns:dcterms="http://purl.org/dc/terms/" xmlns:vCard="http://www.w3.org/2001/vcard-rdf/3.0#" xmlns:vCard4="http://www.w3.org/2006/vcard/ns#" xmlns:bqbiol="http://biomodels.net/biology-qualifiers/" xmlns:bqmodel="http://biomodels.net/model-qualifiers/">
            <rdf:Description rdf:about="#R_DGNSKm">
              <bqbiol:is>
                <rdf:Bag>
                  <rdf:li rdf:resource="http://identifiers.org/ec-code/2.7.1.113"/>
                  <rdf:li rdf:resource="http://identifiers.org/kegg.reaction/R01967"/>
                </rdf:Bag>
              </bqbiol:is>
            </rdf:Description>
          </rdf:RDF>
        </annotation>
        <listOfReactants>
          <speciesReference species="M_atp_m" stoichiometry="1" constant="true"/>
          <speciesReference species="M_dgsn_m" stoichiometry="1" constant="true"/>
        </listOfReactants>
        <listOfProducts>
          <speciesReference species="M_adp_m" stoichiometry="1" constant="true"/>
          <speciesReference species="M_dgmp_m" stoichiometry="1" constant="true"/>
        </listOfProducts>
      </reaction>
      <reaction metaid="R_NTD8" sboTerm="SBO:0000176" id="R_NTD8" name="2&apos;-Deoxyguanosine 5&apos;-monophosphate phosphohydrolase [cytosol]" reversible="false" fast="false" fbc:lowerFluxBound="FB2N0" fbc:upperFluxBound="FB3N1000">
        <annotation>
          <rdf:RDF xmlns:rdf="http://www.w3.org/1999/02/22-rdf-syntax-ns#" xmlns:dcterms="http://purl.org/dc/terms/" xmlns:vCard="http://www.w3.org/2001/vcard-rdf/3.0#" xmlns:vCard4="http://www.w3.org/2006/vcard/ns#" xmlns:bqbiol="http://biomodels.net/biology-qualifiers/" xmlns:bqmodel="http://biomodels.net/model-qualifiers/">
            <rdf:Description rdf:about="#R_NTD8">
              <bqbiol:is>
                <rdf:Bag>
                  <rdf:li rdf:resource="http://identifiers.org/ec-code/3.1.3.5"/>
                  <rdf:li rdf:resource="http://identifiers.org/kegg.reaction/R01968"/>
                </rdf:Bag>
              </bqbiol:is>
            </rdf:Description>
          </rdf:RDF>
        </annotation>
        <listOfReactants>
          <speciesReference species="M_h2o_c" stoichiometry="1" constant="true"/>
          <speciesReference species="M_dgmp_c" stoichiometry="1" constant="true"/>
        </listOfReactants>
        <listOfProducts>
          <speciesReference species="M_pi_c" stoichiometry="1" constant="true"/>
          <speciesReference species="M_dgsn_c" stoichiometry="1" constant="true"/>
        </listOfProducts>
        <fbc:geneProductAssociation>
          <fbc:or/>
        </fbc:geneProductAssociation>
      </reaction>
      <reaction metaid="R_PUNP4" sboTerm="SBO:0000176" id="R_PUNP4" name="Deoxyguanosine:orthophosphate ribosyltransferase [cytosol]" reversible="true" fast="false" fbc:lowerFluxBound="FB1N1000" fbc:upperFluxBound="FB3N1000">
        <annotation>
          <rdf:RDF xmlns:rdf="http://www.w3.org/1999/02/22-rdf-syntax-ns#" xmlns:dcterms="http://purl.org/dc/terms/" xmlns:vCard="http://www.w3.org/2001/vcard-rdf/3.0#" xmlns:vCard4="http://www.w3.org/2006/vcard/ns#" xmlns:bqbiol="http://biomodels.net/biology-qualifiers/" xmlns:bqmodel="http://biomodels.net/model-qualifiers/">
            <rdf:Description rdf:about="#R_PUNP4">
              <bqbiol:is>
                <rdf:Bag>
                  <rdf:li rdf:resource="http://identifiers.org/ec-code/2.4.2.1"/>
                  <rdf:li rdf:resource="http://identifiers.org/kegg.reaction/R01969"/>
                </rdf:Bag>
              </bqbiol:is>
            </rdf:Description>
          </rdf:RDF>
        </annotation>
        <listOfReactants>
          <speciesReference species="M_pi_c" stoichiometry="1" constant="true"/>
          <speciesReference species="M_dgsn_c" stoichiometry="1" constant="true"/>
        </listOfReactants>
        <listOfProducts>
          <speciesReference species="M_gua_c" stoichiometry="1" constant="true"/>
          <speciesReference species="M_2dr1p_c" stoichiometry="1" constant="true"/>
        </listOfProducts>
      </reaction>
      <reaction metaid="R_HACD1m" sboTerm="SBO:0000176" id="R_HACD1m" name="(S)-3-Hydroxybutanoyl-CoA:NAD+ oxidoreductase [mitochondria]" reversible="true" fast="false" fbc:lowerFluxBound="FB1N1000" fbc:upperFluxBound="FB3N1000">
        <annotation>
          <rdf:RDF xmlns:rdf="http://www.w3.org/1999/02/22-rdf-syntax-ns#" xmlns:dcterms="http://purl.org/dc/terms/" xmlns:vCard="http://www.w3.org/2001/vcard-rdf/3.0#" xmlns:vCard4="http://www.w3.org/2006/vcard/ns#" xmlns:bqbiol="http://biomodels.net/biology-qualifiers/" xmlns:bqmodel="http://biomodels.net/model-qualifiers/">
            <rdf:Description rdf:about="#R_HACD1m">
              <bqbiol:is>
                <rdf:Bag>
                  <rdf:li rdf:resource="http://identifiers.org/ec-code/1.1.1.35"/>
                  <rdf:li rdf:resource="http://identifiers.org/kegg.reaction/R01975"/>
                </rdf:Bag>
              </bqbiol:is>
            </rdf:Description>
          </rdf:RDF>
        </annotation>
        <listOfReactants>
          <speciesReference species="M_nad_m" stoichiometry="1" constant="true"/>
          <speciesReference species="M_3hbcoa_m" stoichiometry="1" constant="true"/>
        </listOfReactants>
        <listOfProducts>
          <speciesReference species="M_nadh_m" stoichiometry="1" constant="true"/>
          <speciesReference species="M_h_m" stoichiometry="1" constant="true"/>
          <speciesReference species="M_aacoa_m" stoichiometry="1" constant="true"/>
        </listOfProducts>
        <fbc:geneProductAssociation>
          <fbc:or/>
        </fbc:geneProductAssociation>
      </reaction>
      <reaction metaid="R_ABUTRr" sboTerm="SBO:0000176" id="R_ABUTRr" name="4-Aminobutyraldehyde:NAD+ oxidoreductase [endoplasmic reticulum]" reversible="false" fast="false" fbc:lowerFluxBound="FB2N0" fbc:upperFluxBound="FB3N1000">
        <annotation>
          <rdf:RDF xmlns:rdf="http://www.w3.org/1999/02/22-rdf-syntax-ns#" xmlns:dcterms="http://purl.org/dc/terms/" xmlns:vCard="http://www.w3.org/2001/vcard-rdf/3.0#" xmlns:vCard4="http://www.w3.org/2006/vcard/ns#" xmlns:bqbiol="http://biomodels.net/biology-qualifiers/" xmlns:bqmodel="http://biomodels.net/model-qualifiers/">
            <rdf:Description rdf:about="#R_ABUTRr">
              <bqbiol:is>
                <rdf:Bag>
                  <rdf:li rdf:resource="http://identifiers.org/ec-code/1.2.1.3"/>
                  <rdf:li rdf:resource="http://identifiers.org/kegg.reaction/R01986"/>
                </rdf:Bag>
              </bqbiol:is>
            </rdf:Description>
          </rdf:RDF>
        </annotation>
        <listOfReactants>
          <speciesReference species="M_h2o_r" stoichiometry="1" constant="true"/>
          <speciesReference species="M_nadp_r" stoichiometry="1" constant="true"/>
          <speciesReference species="M_4abutn_r" stoichiometry="1" constant="true"/>
        </listOfReactants>
        <listOfProducts>
          <speciesReference species="M_nadph_r" stoichiometry="1" constant="true"/>
          <speciesReference species="M_h_r" stoichiometry="1" constant="true"/>
          <speciesReference species="M_4abut_r" stoichiometry="1" constant="true"/>
        </listOfProducts>
      </reaction>
      <reaction metaid="R_ABUTRm" sboTerm="SBO:0000176" id="R_ABUTRm" name="4-Aminobutyraldehyde:NAD+ oxidoreductase [mitochondria]" reversible="false" fast="false" fbc:lowerFluxBound="FB2N0" fbc:upperFluxBound="FB3N1000">
        <annotation>
          <rdf:RDF xmlns:rdf="http://www.w3.org/1999/02/22-rdf-syntax-ns#" xmlns:dcterms="http://purl.org/dc/terms/" xmlns:vCard="http://www.w3.org/2001/vcard-rdf/3.0#" xmlns:vCard4="http://www.w3.org/2006/vcard/ns#" xmlns:bqbiol="http://biomodels.net/biology-qualifiers/" xmlns:bqmodel="http://biomodels.net/model-qualifiers/">
            <rdf:Description rdf:about="#R_ABUTRm">
              <bqbiol:is>
                <rdf:Bag>
                  <rdf:li rdf:resource="http://identifiers.org/ec-code/1.2.1.3"/>
                  <rdf:li rdf:resource="http://identifiers.org/kegg.reaction/R01986"/>
                </rdf:Bag>
              </bqbiol:is>
            </rdf:Description>
          </rdf:RDF>
        </annotation>
        <listOfReactants>
          <speciesReference species="M_h2o_m" stoichiometry="1" constant="true"/>
          <speciesReference species="M_nadp_m" stoichiometry="1" constant="true"/>
          <speciesReference species="M_4abutn_m" stoichiometry="1" constant="true"/>
        </listOfReactants>
        <listOfProducts>
          <speciesReference species="M_nadph_m" stoichiometry="1" constant="true"/>
          <speciesReference species="M_h_m" stoichiometry="1" constant="true"/>
          <speciesReference species="M_4abut_m" stoichiometry="1" constant="true"/>
        </listOfProducts>
        <fbc:geneProductAssociation>
          <fbc:or/>
        </fbc:geneProductAssociation>
      </reaction>
      <reaction metaid="R_ABUTRp" sboTerm="SBO:0000176" id="R_ABUTRp" name="4-Aminobutyraldehyde:NAD+ oxidoreductase [peroxisome]" reversible="false" fast="false" fbc:lowerFluxBound="FB2N0" fbc:upperFluxBound="FB3N1000">
        <annotation>
          <rdf:RDF xmlns:rdf="http://www.w3.org/1999/02/22-rdf-syntax-ns#" xmlns:dcterms="http://purl.org/dc/terms/" xmlns:vCard="http://www.w3.org/2001/vcard-rdf/3.0#" xmlns:vCard4="http://www.w3.org/2006/vcard/ns#" xmlns:bqbiol="http://biomodels.net/biology-qualifiers/" xmlns:bqmodel="http://biomodels.net/model-qualifiers/">
            <rdf:Description rdf:about="#R_ABUTRp">
              <bqbiol:is>
                <rdf:Bag>
                  <rdf:li rdf:resource="http://identifiers.org/ec-code/1.2.1.3"/>
                  <rdf:li rdf:resource="http://identifiers.org/kegg.reaction/R01986"/>
                </rdf:Bag>
              </bqbiol:is>
            </rdf:Description>
          </rdf:RDF>
        </annotation>
        <listOfReactants>
          <speciesReference species="M_h2o_p" stoichiometry="1" constant="true"/>
          <speciesReference species="M_nadp_p" stoichiometry="1" constant="true"/>
          <speciesReference species="M_4abutn_p" stoichiometry="1" constant="true"/>
        </listOfReactants>
        <listOfProducts>
          <speciesReference species="M_nadph_p" stoichiometry="1" constant="true"/>
          <speciesReference species="M_h_p" stoichiometry="1" constant="true"/>
          <speciesReference species="M_4abut_p" stoichiometry="1" constant="true"/>
        </listOfProducts>
      </reaction>
      <reaction metaid="R_DHORTS" sboTerm="SBO:0000176" id="R_DHORTS" name="(S)-dihydroorotate amidohydrolase [cytosol]" reversible="true" fast="false" fbc:lowerFluxBound="FB1N1000" fbc:upperFluxBound="FB3N1000">
        <annotation>
          <rdf:RDF xmlns:rdf="http://www.w3.org/1999/02/22-rdf-syntax-ns#" xmlns:dcterms="http://purl.org/dc/terms/" xmlns:vCard="http://www.w3.org/2001/vcard-rdf/3.0#" xmlns:vCard4="http://www.w3.org/2006/vcard/ns#" xmlns:bqbiol="http://biomodels.net/biology-qualifiers/" xmlns:bqmodel="http://biomodels.net/model-qualifiers/">
            <rdf:Description rdf:about="#R_DHORTS">
              <bqbiol:is>
                <rdf:Bag>
                  <rdf:li rdf:resource="http://identifiers.org/ec-code/3.5.2.3"/>
                  <rdf:li rdf:resource="http://identifiers.org/kegg.reaction/R01993"/>
                </rdf:Bag>
              </bqbiol:is>
            </rdf:Description>
          </rdf:RDF>
        </annotation>
        <listOfReactants>
          <speciesReference species="M_h2o_c" stoichiometry="1" constant="true"/>
          <speciesReference species="M_dhor__S_c" stoichiometry="1" constant="true"/>
        </listOfReactants>
        <listOfProducts>
          <speciesReference species="M_cbasp_c" stoichiometry="1" constant="true"/>
        </listOfProducts>
      </reaction>
      <reaction metaid="R_GRTT" sboTerm="SBO:0000176" id="R_GRTT" name="Geranyl-diphosphate:isopentenyl-diphosphate geranyltrans-transferase [cytosol]" reversible="false" fast="false" fbc:lowerFluxBound="FB2N0" fbc:upperFluxBound="FB3N1000">
        <annotation>
          <rdf:RDF xmlns:rdf="http://www.w3.org/1999/02/22-rdf-syntax-ns#" xmlns:dcterms="http://purl.org/dc/terms/" xmlns:vCard="http://www.w3.org/2001/vcard-rdf/3.0#" xmlns:vCard4="http://www.w3.org/2006/vcard/ns#" xmlns:bqbiol="http://biomodels.net/biology-qualifiers/" xmlns:bqmodel="http://biomodels.net/model-qualifiers/">
            <rdf:Description rdf:about="#R_GRTT">
              <bqbiol:is>
                <rdf:Bag>
                  <rdf:li rdf:resource="http://identifiers.org/ec-code/2.5.1.10"/>
                  <rdf:li rdf:resource="http://identifiers.org/kegg.reaction/R02003"/>
                </rdf:Bag>
              </bqbiol:is>
            </rdf:Description>
          </rdf:RDF>
        </annotation>
        <listOfReactants>
          <speciesReference species="M_ipdp_c" stoichiometry="1" constant="true"/>
          <speciesReference species="M_grdp_c" stoichiometry="1" constant="true"/>
        </listOfReactants>
        <listOfProducts>
          <speciesReference species="M_ppi_c" stoichiometry="1" constant="true"/>
          <speciesReference species="M_frdp_mem" stoichiometry="1" constant="true"/>
        </listOfProducts>
      </reaction>
      <reaction metaid="R_GRTTp" sboTerm="SBO:0000176" id="R_GRTTp" name="Geranyl-diphosphate:isopentenyl-diphosphate geranyltrans-transferase [peroxisome]" reversible="false" fast="false" fbc:lowerFluxBound="FB2N0" fbc:upperFluxBound="FB3N1000">
        <annotation>
          <rdf:RDF xmlns:rdf="http://www.w3.org/1999/02/22-rdf-syntax-ns#" xmlns:dcterms="http://purl.org/dc/terms/" xmlns:vCard="http://www.w3.org/2001/vcard-rdf/3.0#" xmlns:vCard4="http://www.w3.org/2006/vcard/ns#" xmlns:bqbiol="http://biomodels.net/biology-qualifiers/" xmlns:bqmodel="http://biomodels.net/model-qualifiers/">
            <rdf:Description rdf:about="#R_GRTTp">
              <bqbiol:is>
                <rdf:Bag>
                  <rdf:li rdf:resource="http://identifiers.org/ec-code/2.5.1.1"/>
                  <rdf:li rdf:resource="http://identifiers.org/kegg.reaction/R02003"/>
                </rdf:Bag>
              </bqbiol:is>
            </rdf:Description>
          </rdf:RDF>
        </annotation>
        <listOfReactants>
          <speciesReference species="M_ipdp_p" stoichiometry="1" constant="true"/>
          <speciesReference species="M_grdp_p" stoichiometry="1" constant="true"/>
        </listOfReactants>
        <listOfProducts>
          <speciesReference species="M_ppi_p" stoichiometry="1" constant="true"/>
          <speciesReference species="M_frdp_mem" stoichiometry="1" constant="true"/>
        </listOfProducts>
      </reaction>
      <reaction metaid="R_TRDR" sboTerm="SBO:0000176" id="R_TRDR" name="NADPH:oxidized-thioredoxin oxidoreductase [cytosol]" reversible="false" fast="false" fbc:lowerFluxBound="FB2N0" fbc:upperFluxBound="FB3N1000">
        <annotation>
          <rdf:RDF xmlns:rdf="http://www.w3.org/1999/02/22-rdf-syntax-ns#" xmlns:dcterms="http://purl.org/dc/terms/" xmlns:vCard="http://www.w3.org/2001/vcard-rdf/3.0#" xmlns:vCard4="http://www.w3.org/2006/vcard/ns#" xmlns:bqbiol="http://biomodels.net/biology-qualifiers/" xmlns:bqmodel="http://biomodels.net/model-qualifiers/">
            <rdf:Description rdf:about="#R_TRDR">
              <bqbiol:is>
                <rdf:Bag>
                  <rdf:li rdf:resource="http://identifiers.org/ec-code/1.8.1.9"/>
                  <rdf:li rdf:resource="http://identifiers.org/kegg.reaction/R02016"/>
                </rdf:Bag>
              </bqbiol:is>
            </rdf:Description>
          </rdf:RDF>
        </annotation>
        <listOfReactants>
          <speciesReference species="M_nadph_c" stoichiometry="1" constant="true"/>
          <speciesReference species="M_h_c" stoichiometry="1" constant="true"/>
          <speciesReference species="M_trdox_c" stoichiometry="1" constant="true"/>
        </listOfReactants>
        <listOfProducts>
          <speciesReference species="M_nadp_c" stoichiometry="1" constant="true"/>
          <speciesReference species="M_trdrd_c" stoichiometry="1" constant="true"/>
        </listOfProducts>
      </reaction>
      <reaction metaid="R_RNDR1" sboTerm="SBO:0000176" id="R_RNDR1" name="2&apos;-Deoxyadenosine 5&apos;-diphosphate:oxidized-thioredoxin 2&apos;-oxidoreductase [cytosol]" reversible="false" fast="false" fbc:lowerFluxBound="FB2N0" fbc:upperFluxBound="FB3N1000">
        <annotation>
          <rdf:RDF xmlns:rdf="http://www.w3.org/1999/02/22-rdf-syntax-ns#" xmlns:dcterms="http://purl.org/dc/terms/" xmlns:vCard="http://www.w3.org/2001/vcard-rdf/3.0#" xmlns:vCard4="http://www.w3.org/2006/vcard/ns#" xmlns:bqbiol="http://biomodels.net/biology-qualifiers/" xmlns:bqmodel="http://biomodels.net/model-qualifiers/">
            <rdf:Description rdf:about="#R_RNDR1">
              <bqbiol:is>
                <rdf:Bag>
                  <rdf:li rdf:resource="http://identifiers.org/ec-code/1.17.4.1"/>
                  <rdf:li rdf:resource="http://identifiers.org/kegg.reaction/R02017"/>
                </rdf:Bag>
              </bqbiol:is>
            </rdf:Description>
          </rdf:RDF>
        </annotation>
        <listOfReactants>
          <speciesReference species="M_adp_c" stoichiometry="1" constant="true"/>
          <speciesReference species="M_trdrd_c" stoichiometry="1" constant="true"/>
        </listOfReactants>
        <listOfProducts>
          <speciesReference species="M_h2o_c" stoichiometry="1" constant="true"/>
          <speciesReference species="M_dadp_c" stoichiometry="1" constant="true"/>
          <speciesReference species="M_trdox_c" stoichiometry="1" constant="true"/>
        </listOfProducts>
        <fbc:geneProductAssociation>
          <fbc:or/>
        </fbc:geneProductAssociation>
      </reaction>
      <reaction metaid="R_RNDR4" sboTerm="SBO:0000176" id="R_RNDR4" name="2&apos;-Deoxyuridine 5&apos;-diphosphate:oxidized-thioredoxin 2&apos;-oxidoreductase [cytosol]" reversible="false" fast="false" fbc:lowerFluxBound="FB2N0" fbc:upperFluxBound="FB3N1000">
        <annotation>
          <rdf:RDF xmlns:rdf="http://www.w3.org/1999/02/22-rdf-syntax-ns#" xmlns:dcterms="http://purl.org/dc/terms/" xmlns:vCard="http://www.w3.org/2001/vcard-rdf/3.0#" xmlns:vCard4="http://www.w3.org/2006/vcard/ns#" xmlns:bqbiol="http://biomodels.net/biology-qualifiers/" xmlns:bqmodel="http://biomodels.net/model-qualifiers/">
            <rdf:Description rdf:about="#R_RNDR4">
              <bqbiol:is>
                <rdf:Bag>
                  <rdf:li rdf:resource="http://identifiers.org/ec-code/1.17.4.1"/>
                  <rdf:li rdf:resource="http://identifiers.org/kegg.reaction/R02018"/>
                </rdf:Bag>
              </bqbiol:is>
            </rdf:Description>
          </rdf:RDF>
        </annotation>
        <listOfReactants>
          <speciesReference species="M_udp_c" stoichiometry="1" constant="true"/>
          <speciesReference species="M_trdrd_c" stoichiometry="1" constant="true"/>
        </listOfReactants>
        <listOfProducts>
          <speciesReference species="M_h2o_c" stoichiometry="1" constant="true"/>
          <speciesReference species="M_trdox_c" stoichiometry="1" constant="true"/>
          <speciesReference species="M_dudp_c" stoichiometry="1" constant="true"/>
        </listOfProducts>
        <fbc:geneProductAssociation>
          <fbc:or/>
        </fbc:geneProductAssociation>
      </reaction>
      <reaction metaid="R_RNDR4n" sboTerm="SBO:0000176" id="R_RNDR4n" name="2&apos;-Deoxyuridine 5&apos;-diphosphate:oxidized-thioredoxin 2&apos;-oxidoreductase [nucleus]" reversible="false" fast="false" fbc:lowerFluxBound="FB2N0" fbc:upperFluxBound="FB3N1000">
        <annotation>
          <rdf:RDF xmlns:rdf="http://www.w3.org/1999/02/22-rdf-syntax-ns#" xmlns:dcterms="http://purl.org/dc/terms/" xmlns:vCard="http://www.w3.org/2001/vcard-rdf/3.0#" xmlns:vCard4="http://www.w3.org/2006/vcard/ns#" xmlns:bqbiol="http://biomodels.net/biology-qualifiers/" xmlns:bqmodel="http://biomodels.net/model-qualifiers/">
            <rdf:Description rdf:about="#R_RNDR4n">
              <bqbiol:is>
                <rdf:Bag>
                  <rdf:li rdf:resource="http://identifiers.org/ec-code/1.17.4.1"/>
                  <rdf:li rdf:resource="http://identifiers.org/kegg.reaction/R02018"/>
                </rdf:Bag>
              </bqbiol:is>
            </rdf:Description>
          </rdf:RDF>
        </annotation>
        <listOfReactants>
          <speciesReference species="M_udp_n" stoichiometry="1" constant="true"/>
          <speciesReference species="M_trdrd_n" stoichiometry="1" constant="true"/>
        </listOfReactants>
        <listOfProducts>
          <speciesReference species="M_h2o_n" stoichiometry="1" constant="true"/>
          <speciesReference species="M_trdox_n" stoichiometry="1" constant="true"/>
          <speciesReference species="M_dudp_n" stoichiometry="1" constant="true"/>
        </listOfProducts>
      </reaction>
      <reaction metaid="R_RNDR2" sboTerm="SBO:0000176" id="R_RNDR2" name="2&apos;-Deoxyguanosine 5&apos;-diphosphate:oxidized-thioredoxin 2&apos;-oxidoreductase [cytosol]" reversible="false" fast="false" fbc:lowerFluxBound="FB2N0" fbc:upperFluxBound="FB3N1000">
        <annotation>
          <rdf:RDF xmlns:rdf="http://www.w3.org/1999/02/22-rdf-syntax-ns#" xmlns:dcterms="http://purl.org/dc/terms/" xmlns:vCard="http://www.w3.org/2001/vcard-rdf/3.0#" xmlns:vCard4="http://www.w3.org/2006/vcard/ns#" xmlns:bqbiol="http://biomodels.net/biology-qualifiers/" xmlns:bqmodel="http://biomodels.net/model-qualifiers/">
            <rdf:Description rdf:about="#R_RNDR2">
              <bqbiol:is>
                <rdf:Bag>
                  <rdf:li rdf:resource="http://identifiers.org/ec-code/1.17.4.1"/>
                  <rdf:li rdf:resource="http://identifiers.org/kegg.reaction/R02019"/>
                </rdf:Bag>
              </bqbiol:is>
            </rdf:Description>
          </rdf:RDF>
        </annotation>
        <listOfReactants>
          <speciesReference species="M_gdp_c" stoichiometry="1" constant="true"/>
          <speciesReference species="M_trdrd_c" stoichiometry="1" constant="true"/>
        </listOfReactants>
        <listOfProducts>
          <speciesReference species="M_h2o_c" stoichiometry="1" constant="true"/>
          <speciesReference species="M_trdox_c" stoichiometry="1" constant="true"/>
          <speciesReference species="M_dgdp_c" stoichiometry="1" constant="true"/>
        </listOfProducts>
        <fbc:geneProductAssociation>
          <fbc:or/>
        </fbc:geneProductAssociation>
      </reaction>
      <reaction metaid="R_RNDR2n" sboTerm="SBO:0000176" id="R_RNDR2n" name="2&apos;-Deoxyguanosine 5&apos;-diphosphate:oxidized-thioredoxin 2&apos;-oxidoreductase [nucleus]" reversible="false" fast="false" fbc:lowerFluxBound="FB2N0" fbc:upperFluxBound="FB3N1000">
        <annotation>
          <rdf:RDF xmlns:rdf="http://www.w3.org/1999/02/22-rdf-syntax-ns#" xmlns:dcterms="http://purl.org/dc/terms/" xmlns:vCard="http://www.w3.org/2001/vcard-rdf/3.0#" xmlns:vCard4="http://www.w3.org/2006/vcard/ns#" xmlns:bqbiol="http://biomodels.net/biology-qualifiers/" xmlns:bqmodel="http://biomodels.net/model-qualifiers/">
            <rdf:Description rdf:about="#R_RNDR2n">
              <bqbiol:is>
                <rdf:Bag>
                  <rdf:li rdf:resource="http://identifiers.org/ec-code/1.17.4.1"/>
                  <rdf:li rdf:resource="http://identifiers.org/kegg.reaction/R02019"/>
                </rdf:Bag>
              </bqbiol:is>
            </rdf:Description>
          </rdf:RDF>
        </annotation>
        <listOfReactants>
          <speciesReference species="M_gdp_n" stoichiometry="1" constant="true"/>
          <speciesReference species="M_trdrd_n" stoichiometry="1" constant="true"/>
        </listOfReactants>
        <listOfProducts>
          <speciesReference species="M_h2o_n" stoichiometry="1" constant="true"/>
          <speciesReference species="M_trdox_n" stoichiometry="1" constant="true"/>
          <speciesReference species="M_dgdp_n" stoichiometry="1" constant="true"/>
        </listOfProducts>
      </reaction>
      <reaction metaid="R_RNDR3" sboTerm="SBO:0000176" id="R_RNDR3" name="2&apos;-Deoxycytidine diphosphate:oxidized-thioredoxin 2&apos;-oxidoreductase [cytosol]" reversible="false" fast="false" fbc:lowerFluxBound="FB2N0" fbc:upperFluxBound="FB3N1000">
        <annotation>
          <rdf:RDF xmlns:rdf="http://www.w3.org/1999/02/22-rdf-syntax-ns#" xmlns:dcterms="http://purl.org/dc/terms/" xmlns:vCard="http://www.w3.org/2001/vcard-rdf/3.0#" xmlns:vCard4="http://www.w3.org/2006/vcard/ns#" xmlns:bqbiol="http://biomodels.net/biology-qualifiers/" xmlns:bqmodel="http://biomodels.net/model-qualifiers/">
            <rdf:Description rdf:about="#R_RNDR3">
              <bqbiol:is>
                <rdf:Bag>
                  <rdf:li rdf:resource="http://identifiers.org/ec-code/1.17.4.1"/>
                  <rdf:li rdf:resource="http://identifiers.org/kegg.reaction/R02024"/>
                </rdf:Bag>
              </bqbiol:is>
            </rdf:Description>
          </rdf:RDF>
        </annotation>
        <listOfReactants>
          <speciesReference species="M_cdp_c" stoichiometry="1" constant="true"/>
          <speciesReference species="M_trdrd_c" stoichiometry="1" constant="true"/>
        </listOfReactants>
        <listOfProducts>
          <speciesReference species="M_h2o_c" stoichiometry="1" constant="true"/>
          <speciesReference species="M_trdox_c" stoichiometry="1" constant="true"/>
          <speciesReference species="M_dcdp_c" stoichiometry="1" constant="true"/>
        </listOfProducts>
        <fbc:geneProductAssociation>
          <fbc:or/>
        </fbc:geneProductAssociation>
      </reaction>
      <reaction metaid="R_RNDR3n" sboTerm="SBO:0000176" id="R_RNDR3n" name="2&apos;-Deoxycytidine diphosphate:oxidized-thioredoxin 2&apos;-oxidoreductase [nucleus]" reversible="false" fast="false" fbc:lowerFluxBound="FB2N0" fbc:upperFluxBound="FB3N1000">
        <annotation>
          <rdf:RDF xmlns:rdf="http://www.w3.org/1999/02/22-rdf-syntax-ns#" xmlns:dcterms="http://purl.org/dc/terms/" xmlns:vCard="http://www.w3.org/2001/vcard-rdf/3.0#" xmlns:vCard4="http://www.w3.org/2006/vcard/ns#" xmlns:bqbiol="http://biomodels.net/biology-qualifiers/" xmlns:bqmodel="http://biomodels.net/model-qualifiers/">
            <rdf:Description rdf:about="#R_RNDR3n">
              <bqbiol:is>
                <rdf:Bag>
                  <rdf:li rdf:resource="http://identifiers.org/ec-code/1.17.4.1"/>
                  <rdf:li rdf:resource="http://identifiers.org/kegg.reaction/R02024"/>
                </rdf:Bag>
              </bqbiol:is>
            </rdf:Description>
          </rdf:RDF>
        </annotation>
        <listOfReactants>
          <speciesReference species="M_cdp_n" stoichiometry="1" constant="true"/>
          <speciesReference species="M_trdrd_n" stoichiometry="1" constant="true"/>
        </listOfReactants>
        <listOfProducts>
          <speciesReference species="M_h2o_n" stoichiometry="1" constant="true"/>
          <speciesReference species="M_trdox_n" stoichiometry="1" constant="true"/>
          <speciesReference species="M_dcdp_n" stoichiometry="1" constant="true"/>
        </listOfProducts>
      </reaction>
      <reaction metaid="R_CLS_c" sboTerm="SBO:0000176" id="R_CLS_c" name="CDP-diacylglycerol:phosphatidylglycerol 3-phosphatidyltransferase [mitochondrial inner membrane]" reversible="true" fast="false" fbc:lowerFluxBound="FB1N1000" fbc:upperFluxBound="FB3N1000">
        <annotation>
          <rdf:RDF xmlns:rdf="http://www.w3.org/1999/02/22-rdf-syntax-ns#" xmlns:dcterms="http://purl.org/dc/terms/" xmlns:vCard="http://www.w3.org/2001/vcard-rdf/3.0#" xmlns:vCard4="http://www.w3.org/2006/vcard/ns#" xmlns:bqbiol="http://biomodels.net/biology-qualifiers/" xmlns:bqmodel="http://biomodels.net/model-qualifiers/">
            <rdf:Description rdf:about="#R_CLS_c">
              <bqbiol:is>
                <rdf:Bag>
                  <rdf:li rdf:resource="http://identifiers.org/kegg.reaction/R02030"/>
                </rdf:Bag>
              </bqbiol:is>
            </rdf:Description>
          </rdf:RDF>
        </annotation>
        <listOfReactants>
          <speciesReference species="M_cdpdag_mem" stoichiometry="1" constant="true"/>
          <speciesReference species="M_pglyc_c" stoichiometry="1" constant="true"/>
        </listOfReactants>
        <listOfProducts>
          <speciesReference species="M_cmp_c" stoichiometry="1" constant="true"/>
          <speciesReference species="M_clpn_mem" stoichiometry="1" constant="true"/>
        </listOfProducts>
      </reaction>
      <reaction metaid="R_PGLc" sboTerm="SBO:0000176" id="R_PGLc" name="6-Phospho-D-glucono-1,5-lactone lactonohydrolase [cytosol]" reversible="false" fast="false" fbc:lowerFluxBound="FB2N0" fbc:upperFluxBound="FB3N1000">
        <annotation>
          <rdf:RDF xmlns:rdf="http://www.w3.org/1999/02/22-rdf-syntax-ns#" xmlns:dcterms="http://purl.org/dc/terms/" xmlns:vCard="http://www.w3.org/2001/vcard-rdf/3.0#" xmlns:vCard4="http://www.w3.org/2006/vcard/ns#" xmlns:bqbiol="http://biomodels.net/biology-qualifiers/" xmlns:bqmodel="http://biomodels.net/model-qualifiers/">
            <rdf:Description rdf:about="#R_PGLc">
              <bqbiol:is>
                <rdf:Bag>
                  <rdf:li rdf:resource="http://identifiers.org/ec-code/3.1.1.31"/>
                  <rdf:li rdf:resource="http://identifiers.org/kegg.reaction/R02035"/>
                </rdf:Bag>
              </bqbiol:is>
            </rdf:Description>
          </rdf:RDF>
        </annotation>
        <listOfReactants>
          <speciesReference species="M_h2o_c" stoichiometry="1" constant="true"/>
          <speciesReference species="M_6pgl_c" stoichiometry="1" constant="true"/>
        </listOfReactants>
        <listOfProducts>
          <speciesReference species="M_6pgc_c" stoichiometry="1" constant="true"/>
        </listOfProducts>
      </reaction>
      <reaction metaid="R_PETHCT" sboTerm="SBO:0000176" id="R_PETHCT" name="CTP:ethanolamine-phosphate cytidylyltransferase [cytosol]" reversible="false" fast="false" fbc:lowerFluxBound="FB2N0" fbc:upperFluxBound="FB3N1000">
        <annotation>
          <rdf:RDF xmlns:rdf="http://www.w3.org/1999/02/22-rdf-syntax-ns#" xmlns:dcterms="http://purl.org/dc/terms/" xmlns:vCard="http://www.w3.org/2001/vcard-rdf/3.0#" xmlns:vCard4="http://www.w3.org/2006/vcard/ns#" xmlns:bqbiol="http://biomodels.net/biology-qualifiers/" xmlns:bqmodel="http://biomodels.net/model-qualifiers/">
            <rdf:Description rdf:about="#R_PETHCT">
              <bqbiol:is>
                <rdf:Bag>
                  <rdf:li rdf:resource="http://identifiers.org/ec-code/2.7.7.14"/>
                  <rdf:li rdf:resource="http://identifiers.org/kegg.reaction/R02038"/>
                </rdf:Bag>
              </bqbiol:is>
            </rdf:Description>
          </rdf:RDF>
        </annotation>
        <listOfReactants>
          <speciesReference species="M_ctp_c" stoichiometry="1" constant="true"/>
          <speciesReference species="M_ethamp_c" stoichiometry="1" constant="true"/>
        </listOfReactants>
        <listOfProducts>
          <speciesReference species="M_ppi_c" stoichiometry="1" constant="true"/>
          <speciesReference species="M_cdpea_c" stoichiometry="1" constant="true"/>
        </listOfProducts>
      </reaction>
      <reaction metaid="R_R992_c" sboTerm="SBO:0000176" id="R_R992_c" name="Phosphatidylethanolamine phosphatidohydrolase [Golgi membrane]" reversible="false" fast="false" fbc:lowerFluxBound="FB2N0" fbc:upperFluxBound="FB3N1000">
        <annotation>
          <rdf:RDF xmlns:rdf="http://www.w3.org/1999/02/22-rdf-syntax-ns#" xmlns:dcterms="http://purl.org/dc/terms/" xmlns:vCard="http://www.w3.org/2001/vcard-rdf/3.0#" xmlns:vCard4="http://www.w3.org/2006/vcard/ns#" xmlns:bqbiol="http://biomodels.net/biology-qualifiers/" xmlns:bqmodel="http://biomodels.net/model-qualifiers/">
            <rdf:Description rdf:about="#R_R992_c">
              <bqbiol:is>
                <rdf:Bag>
                  <rdf:li rdf:resource="http://identifiers.org/ec-code/3.1.4.4"/>
                  <rdf:li rdf:resource="http://identifiers.org/kegg.reaction/R02051"/>
                </rdf:Bag>
              </bqbiol:is>
            </rdf:Description>
          </rdf:RDF>
        </annotation>
        <listOfReactants>
          <speciesReference species="M_h2o_c" stoichiometry="1" constant="true"/>
          <speciesReference species="M_pe_g" stoichiometry="1" constant="true"/>
        </listOfReactants>
        <listOfProducts>
          <speciesReference species="M_etha_c" stoichiometry="1" constant="true"/>
          <speciesReference species="M_pa_g" stoichiometry="1" constant="true"/>
        </listOfProducts>
        <fbc:geneProductAssociation>
          <fbc:or/>
        </fbc:geneProductAssociation>
      </reaction>
      <reaction metaid="R_R994_c" sboTerm="SBO:0000176" id="R_R994_c" name="Phosphatidylethanolamine phosphatidohydrolase [plasma membrane]" reversible="false" fast="false" fbc:lowerFluxBound="FB2N0" fbc:upperFluxBound="FB3N1000">
        <annotation>
          <rdf:RDF xmlns:rdf="http://www.w3.org/1999/02/22-rdf-syntax-ns#" xmlns:dcterms="http://purl.org/dc/terms/" xmlns:vCard="http://www.w3.org/2001/vcard-rdf/3.0#" xmlns:vCard4="http://www.w3.org/2006/vcard/ns#" xmlns:bqbiol="http://biomodels.net/biology-qualifiers/" xmlns:bqmodel="http://biomodels.net/model-qualifiers/">
            <rdf:Description rdf:about="#R_R994_c">
              <bqbiol:is>
                <rdf:Bag>
                  <rdf:li rdf:resource="http://identifiers.org/ec-code/3.1.4.4"/>
                  <rdf:li rdf:resource="http://identifiers.org/kegg.reaction/R02051"/>
                </rdf:Bag>
              </bqbiol:is>
            </rdf:Description>
          </rdf:RDF>
        </annotation>
        <listOfReactants>
          <speciesReference species="M_h2o_c" stoichiometry="1" constant="true"/>
          <speciesReference species="M_pe_c" stoichiometry="1" constant="true"/>
        </listOfReactants>
        <listOfProducts>
          <speciesReference species="M_etha_c" stoichiometry="1" constant="true"/>
          <speciesReference species="M_pa_c" stoichiometry="1" constant="true"/>
        </listOfProducts>
      </reaction>
      <reaction metaid="R_PLIPA2E" sboTerm="SBO:0000176" id="R_PLIPA2E" name="Phosphatidylethanolamine 2-acylhydrolase [cytosol]" reversible="false" fast="false" fbc:lowerFluxBound="FB2N0" fbc:upperFluxBound="FB3N1000">
        <annotation>
          <rdf:RDF xmlns:rdf="http://www.w3.org/1999/02/22-rdf-syntax-ns#" xmlns:dcterms="http://purl.org/dc/terms/" xmlns:vCard="http://www.w3.org/2001/vcard-rdf/3.0#" xmlns:vCard4="http://www.w3.org/2006/vcard/ns#" xmlns:bqbiol="http://biomodels.net/biology-qualifiers/" xmlns:bqmodel="http://biomodels.net/model-qualifiers/">
            <rdf:Description rdf:about="#R_PLIPA2E">
              <bqbiol:is>
                <rdf:Bag>
                  <rdf:li rdf:resource="http://identifiers.org/ec-code/3.1.1.4"/>
                  <rdf:li rdf:resource="http://identifiers.org/kegg.reaction/R02053"/>
                </rdf:Bag>
              </bqbiol:is>
            </rdf:Description>
          </rdf:RDF>
        </annotation>
        <listOfReactants>
          <speciesReference species="M_h2o_c" stoichiometry="1" constant="true"/>
          <speciesReference species="M_pe_c" stoichiometry="1" constant="true"/>
        </listOfReactants>
        <listOfProducts>
          <speciesReference species="M_fa_c" stoichiometry="1" constant="true"/>
          <speciesReference species="M_1agpe_mem" stoichiometry="1" constant="true"/>
        </listOfProducts>
        <fbc:geneProductAssociation>
          <fbc:or/>
        </fbc:geneProductAssociation>
      </reaction>
      <reaction metaid="R_PLIPA2Ee" sboTerm="SBO:0000176" id="R_PLIPA2Ee" name="Phosphatidylethanolamine 2-acylhydrolase [extracellular]" reversible="false" fast="false" fbc:lowerFluxBound="FB2N0" fbc:upperFluxBound="FB3N1000">
        <annotation>
          <rdf:RDF xmlns:rdf="http://www.w3.org/1999/02/22-rdf-syntax-ns#" xmlns:dcterms="http://purl.org/dc/terms/" xmlns:vCard="http://www.w3.org/2001/vcard-rdf/3.0#" xmlns:vCard4="http://www.w3.org/2006/vcard/ns#" xmlns:bqbiol="http://biomodels.net/biology-qualifiers/" xmlns:bqmodel="http://biomodels.net/model-qualifiers/">
            <rdf:Description rdf:about="#R_PLIPA2Ee">
              <bqbiol:is>
                <rdf:Bag>
                  <rdf:li rdf:resource="http://identifiers.org/ec-code/3.1.1.4"/>
                  <rdf:li rdf:resource="http://identifiers.org/kegg.reaction/R02053"/>
                </rdf:Bag>
              </bqbiol:is>
            </rdf:Description>
          </rdf:RDF>
        </annotation>
        <listOfReactants>
          <speciesReference species="M_h2o_e" stoichiometry="1" constant="true"/>
          <speciesReference species="M_pe_e" stoichiometry="1" constant="true"/>
        </listOfReactants>
        <listOfProducts>
          <speciesReference species="M_1agpe_mem" stoichiometry="1" constant="true"/>
          <speciesReference species="M_fa_e" stoichiometry="1" constant="true"/>
        </listOfProducts>
        <fbc:geneProductAssociation>
          <fbc:or/>
        </fbc:geneProductAssociation>
      </reaction>
      <reaction metaid="R_PSD120mim" sboTerm="SBO:0000176" id="R_PSD120mim" name="Phosphatidyl-L-serine carboxy-lyase [mitochondrial inner membrane]" reversible="false" fast="false" fbc:lowerFluxBound="FB2N0" fbc:upperFluxBound="FB3N1000">
        <annotation>
          <rdf:RDF xmlns:rdf="http://www.w3.org/1999/02/22-rdf-syntax-ns#" xmlns:dcterms="http://purl.org/dc/terms/" xmlns:vCard="http://www.w3.org/2001/vcard-rdf/3.0#" xmlns:vCard4="http://www.w3.org/2006/vcard/ns#" xmlns:bqbiol="http://biomodels.net/biology-qualifiers/" xmlns:bqmodel="http://biomodels.net/model-qualifiers/">
            <rdf:Description rdf:about="#R_PSD120mim">
              <bqbiol:is>
                <rdf:Bag>
                  <rdf:li rdf:resource="http://identifiers.org/ec-code/4.1.1.65"/>
                  <rdf:li rdf:resource="http://identifiers.org/kegg.reaction/R02055"/>
                </rdf:Bag>
              </bqbiol:is>
            </rdf:Description>
          </rdf:RDF>
        </annotation>
        <listOfReactants>
          <speciesReference species="M_ps_mim" stoichiometry="1" constant="true"/>
        </listOfReactants>
        <listOfProducts>
          <speciesReference species="M_co2_m" stoichiometry="1" constant="true"/>
          <speciesReference species="M_pe_m" stoichiometry="1" constant="true"/>
        </listOfProducts>
      </reaction>
      <reaction metaid="R_PETOHMm" sboTerm="SBO:0000176" id="R_PETOHMm" name="S-Adenosyl-L-methionine:phosphatidylethanolamine N-methyltransferase [mitochondrial inner membrane]" reversible="true" fast="false" fbc:lowerFluxBound="FB1N1000" fbc:upperFluxBound="FB3N1000">
        <annotation>
          <rdf:RDF xmlns:rdf="http://www.w3.org/1999/02/22-rdf-syntax-ns#" xmlns:dcterms="http://purl.org/dc/terms/" xmlns:vCard="http://www.w3.org/2001/vcard-rdf/3.0#" xmlns:vCard4="http://www.w3.org/2006/vcard/ns#" xmlns:bqbiol="http://biomodels.net/biology-qualifiers/" xmlns:bqmodel="http://biomodels.net/model-qualifiers/">
            <rdf:Description rdf:about="#R_PETOHMm">
              <bqbiol:is>
                <rdf:Bag>
                  <rdf:li rdf:resource="http://identifiers.org/ec-code/2.1.1.17"/>
                  <rdf:li rdf:resource="http://identifiers.org/kegg.reaction/R02056"/>
                </rdf:Bag>
              </bqbiol:is>
            </rdf:Description>
          </rdf:RDF>
        </annotation>
        <listOfReactants>
          <speciesReference species="M_amet_m" stoichiometry="1" constant="true"/>
          <speciesReference species="M_pe_m" stoichiometry="1" constant="true"/>
        </listOfReactants>
        <listOfProducts>
          <speciesReference species="M_ahcys_m" stoichiometry="1" constant="true"/>
          <speciesReference species="M_pchol_m" stoichiometry="1" constant="true"/>
        </listOfProducts>
      </reaction>
      <reaction metaid="R_R1001_c" sboTerm="SBO:0000176" id="R_R1001_c" name="CDPethanolamine:1,2-diacylglycerol ethanolaminephosphotransferase [endoplasmic reticulum membrane]" reversible="false" fast="false" fbc:lowerFluxBound="FB2N0" fbc:upperFluxBound="FB3N1000">
        <annotation>
          <rdf:RDF xmlns:rdf="http://www.w3.org/1999/02/22-rdf-syntax-ns#" xmlns:dcterms="http://purl.org/dc/terms/" xmlns:vCard="http://www.w3.org/2001/vcard-rdf/3.0#" xmlns:vCard4="http://www.w3.org/2006/vcard/ns#" xmlns:bqbiol="http://biomodels.net/biology-qualifiers/" xmlns:bqmodel="http://biomodels.net/model-qualifiers/">
            <rdf:Description rdf:about="#R_R1001_c">
              <bqbiol:is>
                <rdf:Bag>
                  <rdf:li rdf:resource="http://identifiers.org/ec-code/2.7.8.1"/>
                  <rdf:li rdf:resource="http://identifiers.org/kegg.reaction/R02057"/>
                </rdf:Bag>
              </bqbiol:is>
            </rdf:Description>
          </rdf:RDF>
        </annotation>
        <listOfReactants>
          <speciesReference species="M_dag_c" stoichiometry="1" constant="true"/>
          <speciesReference species="M_cdpea_c" stoichiometry="1" constant="true"/>
        </listOfReactants>
        <listOfProducts>
          <speciesReference species="M_cmp_c" stoichiometry="1" constant="true"/>
          <speciesReference species="M_pe_r" stoichiometry="1" constant="true"/>
        </listOfProducts>
      </reaction>
      <reaction metaid="R_CEPTE" sboTerm="SBO:0000176" id="R_CEPTE" name="CDPethanolamine:1,2-diacylglycerol ethanolaminephosphotransferase [plasma membrane]" reversible="false" fast="false" fbc:lowerFluxBound="FB2N0" fbc:upperFluxBound="FB3N1000">
        <annotation>
          <rdf:RDF xmlns:rdf="http://www.w3.org/1999/02/22-rdf-syntax-ns#" xmlns:dcterms="http://purl.org/dc/terms/" xmlns:vCard="http://www.w3.org/2001/vcard-rdf/3.0#" xmlns:vCard4="http://www.w3.org/2006/vcard/ns#" xmlns:bqbiol="http://biomodels.net/biology-qualifiers/" xmlns:bqmodel="http://biomodels.net/model-qualifiers/">
            <rdf:Description rdf:about="#R_CEPTE">
              <bqbiol:is>
                <rdf:Bag>
                  <rdf:li rdf:resource="http://identifiers.org/ec-code/2.7.8.1"/>
                  <rdf:li rdf:resource="http://identifiers.org/kegg.reaction/R02057"/>
                </rdf:Bag>
              </bqbiol:is>
            </rdf:Description>
          </rdf:RDF>
        </annotation>
        <listOfReactants>
          <speciesReference species="M_dag_c" stoichiometry="1" constant="true"/>
          <speciesReference species="M_cdpea_c" stoichiometry="1" constant="true"/>
        </listOfReactants>
        <listOfProducts>
          <speciesReference species="M_cmp_c" stoichiometry="1" constant="true"/>
          <speciesReference species="M_pe_c" stoichiometry="1" constant="true"/>
        </listOfProducts>
      </reaction>
      <reaction metaid="R_ACGAM6PS" sboTerm="SBO:0000176" id="R_ACGAM6PS" name="acetyl-CoA:D-glucosamine-6-phosphate N-acetyltransferase [cytosol]" reversible="false" fast="false" fbc:lowerFluxBound="FB2N0" fbc:upperFluxBound="FB3N1000">
        <annotation>
          <rdf:RDF xmlns:rdf="http://www.w3.org/1999/02/22-rdf-syntax-ns#" xmlns:dcterms="http://purl.org/dc/terms/" xmlns:vCard="http://www.w3.org/2001/vcard-rdf/3.0#" xmlns:vCard4="http://www.w3.org/2006/vcard/ns#" xmlns:bqbiol="http://biomodels.net/biology-qualifiers/" xmlns:bqmodel="http://biomodels.net/model-qualifiers/">
            <rdf:Description rdf:about="#R_ACGAM6PS">
              <bqbiol:is>
                <rdf:Bag>
                  <rdf:li rdf:resource="http://identifiers.org/ec-code/2.3.1.4"/>
                  <rdf:li rdf:resource="http://identifiers.org/kegg.reaction/R02058"/>
                </rdf:Bag>
              </bqbiol:is>
            </rdf:Description>
          </rdf:RDF>
        </annotation>
        <listOfReactants>
          <speciesReference species="M_accoa_c" stoichiometry="1" constant="true"/>
          <speciesReference species="M_gam6p_c" stoichiometry="1" constant="true"/>
        </listOfReactants>
        <listOfProducts>
          <speciesReference species="M_coa_c" stoichiometry="1" constant="true"/>
          <speciesReference species="M_acgam6p_c" stoichiometry="1" constant="true"/>
        </listOfProducts>
      </reaction>
      <reaction metaid="R_AGDC" sboTerm="SBO:0000176" id="R_AGDC" name="N-Acetyl-D-glucosamine-6-phosphate amidohydrolase [cytosol]" reversible="false" fast="false" fbc:lowerFluxBound="FB2N0" fbc:upperFluxBound="FB3N1000">
        <annotation>
          <rdf:RDF xmlns:rdf="http://www.w3.org/1999/02/22-rdf-syntax-ns#" xmlns:dcterms="http://purl.org/dc/terms/" xmlns:vCard="http://www.w3.org/2001/vcard-rdf/3.0#" xmlns:vCard4="http://www.w3.org/2006/vcard/ns#" xmlns:bqbiol="http://biomodels.net/biology-qualifiers/" xmlns:bqmodel="http://biomodels.net/model-qualifiers/">
            <rdf:Description rdf:about="#R_AGDC">
              <bqbiol:is>
                <rdf:Bag>
                  <rdf:li rdf:resource="http://identifiers.org/ec-code/3.5.1.25"/>
                  <rdf:li rdf:resource="http://identifiers.org/kegg.reaction/R02059"/>
                </rdf:Bag>
              </bqbiol:is>
            </rdf:Description>
          </rdf:RDF>
        </annotation>
        <listOfReactants>
          <speciesReference species="M_h2o_c" stoichiometry="1" constant="true"/>
          <speciesReference species="M_acgam6p_c" stoichiometry="1" constant="true"/>
        </listOfReactants>
        <listOfProducts>
          <speciesReference species="M_ac_c" stoichiometry="1" constant="true"/>
          <speciesReference species="M_gam6p_c" stoichiometry="1" constant="true"/>
        </listOfProducts>
      </reaction>
      <reaction metaid="R_HMGCOAR" sboTerm="SBO:0000176" id="R_HMGCOAR" name="(R)-Mevalonate:NADP+ oxidoreductase (CoA acylating) [endoplasmic reticulum membrane]" reversible="false" fast="false" fbc:lowerFluxBound="FB2N0" fbc:upperFluxBound="FB3N1000">
        <annotation>
          <rdf:RDF xmlns:rdf="http://www.w3.org/1999/02/22-rdf-syntax-ns#" xmlns:dcterms="http://purl.org/dc/terms/" xmlns:vCard="http://www.w3.org/2001/vcard-rdf/3.0#" xmlns:vCard4="http://www.w3.org/2006/vcard/ns#" xmlns:bqbiol="http://biomodels.net/biology-qualifiers/" xmlns:bqmodel="http://biomodels.net/model-qualifiers/">
            <rdf:Description rdf:about="#R_HMGCOAR">
              <bqbiol:is>
                <rdf:Bag>
                  <rdf:li rdf:resource="http://identifiers.org/ec-code/1.1.1.34"/>
                  <rdf:li rdf:resource="http://identifiers.org/kegg.reaction/R02082"/>
                </rdf:Bag>
              </bqbiol:is>
            </rdf:Description>
          </rdf:RDF>
        </annotation>
        <listOfReactants>
          <speciesReference species="M_nadph_c" stoichiometry="2" constant="true"/>
          <speciesReference species="M_h_c" stoichiometry="2" constant="true"/>
          <speciesReference species="M_hmgcoa_c" stoichiometry="1" constant="true"/>
        </listOfReactants>
        <listOfProducts>
          <speciesReference species="M_nadp_c" stoichiometry="2" constant="true"/>
          <speciesReference species="M_coa_c" stoichiometry="1" constant="true"/>
          <speciesReference species="M_mev__R_c" stoichiometry="1" constant="true"/>
        </listOfProducts>
        <fbc:geneProductAssociation>
          <fbc:or/>
        </fbc:geneProductAssociation>
      </reaction>
      <reaction metaid="R_MGCHm" sboTerm="SBO:0000176" id="R_MGCHm" name="(S)-3-Hydroxy-3-methylglutaryl-CoA hydro-lyase (trans-3-methylglutaconyl-CoA-forming) [mitochondria]" reversible="true" fast="false" fbc:lowerFluxBound="FB1N1000" fbc:upperFluxBound="FB3N1000">
        <annotation>
          <rdf:RDF xmlns:rdf="http://www.w3.org/1999/02/22-rdf-syntax-ns#" xmlns:dcterms="http://purl.org/dc/terms/" xmlns:vCard="http://www.w3.org/2001/vcard-rdf/3.0#" xmlns:vCard4="http://www.w3.org/2006/vcard/ns#" xmlns:bqbiol="http://biomodels.net/biology-qualifiers/" xmlns:bqmodel="http://biomodels.net/model-qualifiers/">
            <rdf:Description rdf:about="#R_MGCHm">
              <bqbiol:is>
                <rdf:Bag>
                  <rdf:li rdf:resource="http://identifiers.org/ec-code/4.2.1.18"/>
                  <rdf:li rdf:resource="http://identifiers.org/kegg.reaction/R02085"/>
                </rdf:Bag>
              </bqbiol:is>
            </rdf:Description>
          </rdf:RDF>
        </annotation>
        <listOfReactants>
          <speciesReference species="M_hmgcoa_m" stoichiometry="1" constant="true"/>
        </listOfReactants>
        <listOfProducts>
          <speciesReference species="M_h2o_m" stoichiometry="1" constant="true"/>
          <speciesReference species="M_3mgcoa_m" stoichiometry="1" constant="true"/>
        </listOfProducts>
      </reaction>
      <reaction metaid="R_NTD6" sboTerm="SBO:0000176" id="R_NTD6" name="2&apos;-Deoxyadenosine 5&apos;-monophosphate phosphohydrolase [cytosol]" reversible="false" fast="false" fbc:lowerFluxBound="FB2N0" fbc:upperFluxBound="FB3N1000">
        <annotation>
          <rdf:RDF xmlns:rdf="http://www.w3.org/1999/02/22-rdf-syntax-ns#" xmlns:dcterms="http://purl.org/dc/terms/" xmlns:vCard="http://www.w3.org/2001/vcard-rdf/3.0#" xmlns:vCard4="http://www.w3.org/2006/vcard/ns#" xmlns:bqbiol="http://biomodels.net/biology-qualifiers/" xmlns:bqmodel="http://biomodels.net/model-qualifiers/">
            <rdf:Description rdf:about="#R_NTD6">
              <bqbiol:is>
                <rdf:Bag>
                  <rdf:li rdf:resource="http://identifiers.org/ec-code/3.1.3.5"/>
                  <rdf:li rdf:resource="http://identifiers.org/kegg.reaction/R02088"/>
                </rdf:Bag>
              </bqbiol:is>
            </rdf:Description>
          </rdf:RDF>
        </annotation>
        <listOfReactants>
          <speciesReference species="M_h2o_c" stoichiometry="1" constant="true"/>
          <speciesReference species="M_damp_c" stoichiometry="1" constant="true"/>
        </listOfReactants>
        <listOfProducts>
          <speciesReference species="M_pi_c" stoichiometry="1" constant="true"/>
          <speciesReference species="M_dad_2_c" stoichiometry="1" constant="true"/>
        </listOfProducts>
        <fbc:geneProductAssociation>
          <fbc:or/>
        </fbc:geneProductAssociation>
      </reaction>
      <reaction metaid="R_DGK1" sboTerm="SBO:0000176" id="R_DGK1" name="ATP:dGMP phosphotransferase [cytosol]" reversible="true" fast="false" fbc:lowerFluxBound="FB1N1000" fbc:upperFluxBound="FB3N1000">
        <annotation>
          <rdf:RDF xmlns:rdf="http://www.w3.org/1999/02/22-rdf-syntax-ns#" xmlns:dcterms="http://purl.org/dc/terms/" xmlns:vCard="http://www.w3.org/2001/vcard-rdf/3.0#" xmlns:vCard4="http://www.w3.org/2006/vcard/ns#" xmlns:bqbiol="http://biomodels.net/biology-qualifiers/" xmlns:bqmodel="http://biomodels.net/model-qualifiers/">
            <rdf:Description rdf:about="#R_DGK1">
              <bqbiol:is>
                <rdf:Bag>
                  <rdf:li rdf:resource="http://identifiers.org/ec-code/2.7.4.8"/>
                  <rdf:li rdf:resource="http://identifiers.org/kegg.reaction/R02090"/>
                </rdf:Bag>
              </bqbiol:is>
            </rdf:Description>
          </rdf:RDF>
        </annotation>
        <listOfReactants>
          <speciesReference species="M_atp_c" stoichiometry="1" constant="true"/>
          <speciesReference species="M_dgmp_c" stoichiometry="1" constant="true"/>
        </listOfReactants>
        <listOfProducts>
          <speciesReference species="M_adp_c" stoichiometry="1" constant="true"/>
          <speciesReference species="M_dgdp_c" stoichiometry="1" constant="true"/>
        </listOfProducts>
      </reaction>
      <reaction metaid="R_URIK13" sboTerm="SBO:0000176" id="R_URIK13" name="dGTP:cytidine 5&apos;-phosphotransferase [cytosol]" reversible="false" fast="false" fbc:lowerFluxBound="FB2N0" fbc:upperFluxBound="FB3N1000">
        <annotation>
          <rdf:RDF xmlns:rdf="http://www.w3.org/1999/02/22-rdf-syntax-ns#" xmlns:dcterms="http://purl.org/dc/terms/" xmlns:vCard="http://www.w3.org/2001/vcard-rdf/3.0#" xmlns:vCard4="http://www.w3.org/2006/vcard/ns#" xmlns:bqbiol="http://biomodels.net/biology-qualifiers/" xmlns:bqmodel="http://biomodels.net/model-qualifiers/">
            <rdf:Description rdf:about="#R_URIK13">
              <bqbiol:is>
                <rdf:Bag>
                  <rdf:li rdf:resource="http://identifiers.org/ec-code/2.7.1.48"/>
                  <rdf:li rdf:resource="http://identifiers.org/kegg.reaction/R02091"/>
                </rdf:Bag>
              </bqbiol:is>
            </rdf:Description>
          </rdf:RDF>
        </annotation>
        <listOfReactants>
          <speciesReference species="M_dgtp_c" stoichiometry="1" constant="true"/>
          <speciesReference species="M_cytd_c" stoichiometry="1" constant="true"/>
        </listOfReactants>
        <listOfProducts>
          <speciesReference species="M_cmp_c" stoichiometry="1" constant="true"/>
          <speciesReference species="M_dgdp_c" stoichiometry="1" constant="true"/>
        </listOfProducts>
        <fbc:geneProductAssociation>
          <fbc:or/>
        </fbc:geneProductAssociation>
      </reaction>
      <reaction metaid="R_DTPHe" sboTerm="SBO:0000176" id="R_DTPHe" name="dTDP phosphohydrolase [plasma membrane]" reversible="false" fast="false" fbc:lowerFluxBound="FB2N0" fbc:upperFluxBound="FB3N1000">
        <annotation>
          <rdf:RDF xmlns:rdf="http://www.w3.org/1999/02/22-rdf-syntax-ns#" xmlns:dcterms="http://purl.org/dc/terms/" xmlns:vCard="http://www.w3.org/2001/vcard-rdf/3.0#" xmlns:vCard4="http://www.w3.org/2006/vcard/ns#" xmlns:bqbiol="http://biomodels.net/biology-qualifiers/" xmlns:bqmodel="http://biomodels.net/model-qualifiers/">
            <rdf:Description rdf:about="#R_DTPHe">
              <bqbiol:is>
                <rdf:Bag>
                  <rdf:li rdf:resource="http://identifiers.org/ec-code/3.6.1.5"/>
                  <rdf:li rdf:resource="http://identifiers.org/kegg.reaction/R02092"/>
                </rdf:Bag>
              </bqbiol:is>
            </rdf:Description>
          </rdf:RDF>
        </annotation>
        <listOfReactants>
          <speciesReference species="M_h2o_e" stoichiometry="1" constant="true"/>
          <speciesReference species="M_dtdp_e" stoichiometry="1" constant="true"/>
        </listOfReactants>
        <listOfProducts>
          <speciesReference species="M_pi_e" stoichiometry="1" constant="true"/>
          <speciesReference species="M_dtmp_e" stoichiometry="1" constant="true"/>
        </listOfProducts>
        <fbc:geneProductAssociation>
          <fbc:or/>
        </fbc:geneProductAssociation>
      </reaction>
      <reaction metaid="R_NDPK4" sboTerm="SBO:0000176" id="R_NDPK4" name="ATP:dTDP phosphotransferase [cytosol]" reversible="true" fast="false" fbc:lowerFluxBound="FB1N1000" fbc:upperFluxBound="FB3N1000">
        <annotation>
          <rdf:RDF xmlns:rdf="http://www.w3.org/1999/02/22-rdf-syntax-ns#" xmlns:dcterms="http://purl.org/dc/terms/" xmlns:vCard="http://www.w3.org/2001/vcard-rdf/3.0#" xmlns:vCard4="http://www.w3.org/2006/vcard/ns#" xmlns:bqbiol="http://biomodels.net/biology-qualifiers/" xmlns:bqmodel="http://biomodels.net/model-qualifiers/">
            <rdf:Description rdf:about="#R_NDPK4">
              <bqbiol:is>
                <rdf:Bag>
                  <rdf:li rdf:resource="http://identifiers.org/ec-code/2.7.4.6"/>
                  <rdf:li rdf:resource="http://identifiers.org/kegg.reaction/R02093"/>
                </rdf:Bag>
              </bqbiol:is>
            </rdf:Description>
          </rdf:RDF>
        </annotation>
        <listOfReactants>
          <speciesReference species="M_atp_c" stoichiometry="1" constant="true"/>
          <speciesReference species="M_dtdp_c" stoichiometry="1" constant="true"/>
        </listOfReactants>
        <listOfProducts>
          <speciesReference species="M_adp_c" stoichiometry="1" constant="true"/>
          <speciesReference species="M_dttp_c" stoichiometry="1" constant="true"/>
        </listOfProducts>
        <fbc:geneProductAssociation>
          <fbc:or/>
        </fbc:geneProductAssociation>
      </reaction>
      <reaction metaid="R_NDPK4nm" sboTerm="SBO:0000176" id="R_NDPK4nm" name="ATP:dTDP phosphotransferase [nuclear membrane]" reversible="true" fast="false" fbc:lowerFluxBound="FB1N1000" fbc:upperFluxBound="FB3N1000">
        <annotation>
          <rdf:RDF xmlns:rdf="http://www.w3.org/1999/02/22-rdf-syntax-ns#" xmlns:dcterms="http://purl.org/dc/terms/" xmlns:vCard="http://www.w3.org/2001/vcard-rdf/3.0#" xmlns:vCard4="http://www.w3.org/2006/vcard/ns#" xmlns:bqbiol="http://biomodels.net/biology-qualifiers/" xmlns:bqmodel="http://biomodels.net/model-qualifiers/">
            <rdf:Description rdf:about="#R_NDPK4nm">
              <bqbiol:is>
                <rdf:Bag>
                  <rdf:li rdf:resource="http://identifiers.org/ec-code/2.7.4.6"/>
                  <rdf:li rdf:resource="http://identifiers.org/kegg.reaction/R02093"/>
                </rdf:Bag>
              </bqbiol:is>
            </rdf:Description>
          </rdf:RDF>
        </annotation>
        <listOfReactants>
          <speciesReference species="M_atp_c" stoichiometry="1" constant="true"/>
          <speciesReference species="M_dtdp_c" stoichiometry="1" constant="true"/>
        </listOfReactants>
        <listOfProducts>
          <speciesReference species="M_adp_c" stoichiometry="1" constant="true"/>
          <speciesReference species="M_dttp_c" stoichiometry="1" constant="true"/>
        </listOfProducts>
      </reaction>
      <reaction metaid="R_NDPK4m" sboTerm="SBO:0000176" id="R_NDPK4m" name="ATP:dTDP phosphotransferase [mitochondria]" reversible="true" fast="false" fbc:lowerFluxBound="FB1N1000" fbc:upperFluxBound="FB3N1000">
        <annotation>
          <rdf:RDF xmlns:rdf="http://www.w3.org/1999/02/22-rdf-syntax-ns#" xmlns:dcterms="http://purl.org/dc/terms/" xmlns:vCard="http://www.w3.org/2001/vcard-rdf/3.0#" xmlns:vCard4="http://www.w3.org/2006/vcard/ns#" xmlns:bqbiol="http://biomodels.net/biology-qualifiers/" xmlns:bqmodel="http://biomodels.net/model-qualifiers/">
            <rdf:Description rdf:about="#R_NDPK4m">
              <bqbiol:is>
                <rdf:Bag>
                  <rdf:li rdf:resource="http://identifiers.org/ec-code/2.7.4.6"/>
                  <rdf:li rdf:resource="http://identifiers.org/kegg.reaction/R02093"/>
                </rdf:Bag>
              </bqbiol:is>
            </rdf:Description>
          </rdf:RDF>
        </annotation>
        <listOfReactants>
          <speciesReference species="M_atp_m" stoichiometry="1" constant="true"/>
          <speciesReference species="M_dtdp_m" stoichiometry="1" constant="true"/>
        </listOfReactants>
        <listOfProducts>
          <speciesReference species="M_adp_m" stoichiometry="1" constant="true"/>
          <speciesReference species="M_dttp_m" stoichiometry="1" constant="true"/>
        </listOfProducts>
      </reaction>
      <reaction metaid="R_NDPK4mim" sboTerm="SBO:0000176" id="R_NDPK4mim" name="ATP:dTDP phosphotransferase [mitochondrial inner membrane]" reversible="true" fast="false" fbc:lowerFluxBound="FB1N1000" fbc:upperFluxBound="FB3N1000">
        <annotation>
          <rdf:RDF xmlns:rdf="http://www.w3.org/1999/02/22-rdf-syntax-ns#" xmlns:dcterms="http://purl.org/dc/terms/" xmlns:vCard="http://www.w3.org/2001/vcard-rdf/3.0#" xmlns:vCard4="http://www.w3.org/2006/vcard/ns#" xmlns:bqbiol="http://biomodels.net/biology-qualifiers/" xmlns:bqmodel="http://biomodels.net/model-qualifiers/">
            <rdf:Description rdf:about="#R_NDPK4mim">
              <bqbiol:is>
                <rdf:Bag>
                  <rdf:li rdf:resource="http://identifiers.org/ec-code/2.7.4.6"/>
                  <rdf:li rdf:resource="http://identifiers.org/kegg.reaction/R02093"/>
                </rdf:Bag>
              </bqbiol:is>
            </rdf:Description>
          </rdf:RDF>
        </annotation>
        <listOfReactants>
          <speciesReference species="M_atp_m" stoichiometry="1" constant="true"/>
          <speciesReference species="M_dtdp_m" stoichiometry="1" constant="true"/>
        </listOfReactants>
        <listOfProducts>
          <speciesReference species="M_adp_m" stoichiometry="1" constant="true"/>
          <speciesReference species="M_dttp_m" stoichiometry="1" constant="true"/>
        </listOfProducts>
      </reaction>
      <reaction metaid="R_DTMPK" sboTerm="SBO:0000176" id="R_DTMPK" name="ATP:dTMP phosphotransferase [cytosol]" reversible="false" fast="false" fbc:lowerFluxBound="FB2N0" fbc:upperFluxBound="FB3N1000">
        <annotation>
          <rdf:RDF xmlns:rdf="http://www.w3.org/1999/02/22-rdf-syntax-ns#" xmlns:dcterms="http://purl.org/dc/terms/" xmlns:vCard="http://www.w3.org/2001/vcard-rdf/3.0#" xmlns:vCard4="http://www.w3.org/2006/vcard/ns#" xmlns:bqbiol="http://biomodels.net/biology-qualifiers/" xmlns:bqmodel="http://biomodels.net/model-qualifiers/">
            <rdf:Description rdf:about="#R_DTMPK">
              <bqbiol:is>
                <rdf:Bag>
                  <rdf:li rdf:resource="http://identifiers.org/ec-code/2.7.4.9"/>
                  <rdf:li rdf:resource="http://identifiers.org/kegg.reaction/R02094"/>
                </rdf:Bag>
              </bqbiol:is>
            </rdf:Description>
          </rdf:RDF>
        </annotation>
        <listOfReactants>
          <speciesReference species="M_atp_c" stoichiometry="1" constant="true"/>
          <speciesReference species="M_dtmp_c" stoichiometry="1" constant="true"/>
        </listOfReactants>
        <listOfProducts>
          <speciesReference species="M_adp_c" stoichiometry="1" constant="true"/>
          <speciesReference species="M_dtdp_c" stoichiometry="1" constant="true"/>
        </listOfProducts>
      </reaction>
      <reaction metaid="R_NTP9e" sboTerm="SBO:0000176" id="R_NTP9e" name="dTTP nucleotidohydrolase [plasma membrane]" reversible="false" fast="false" fbc:lowerFluxBound="FB2N0" fbc:upperFluxBound="FB3N1000">
        <annotation>
          <rdf:RDF xmlns:rdf="http://www.w3.org/1999/02/22-rdf-syntax-ns#" xmlns:dcterms="http://purl.org/dc/terms/" xmlns:vCard="http://www.w3.org/2001/vcard-rdf/3.0#" xmlns:vCard4="http://www.w3.org/2006/vcard/ns#" xmlns:bqbiol="http://biomodels.net/biology-qualifiers/" xmlns:bqmodel="http://biomodels.net/model-qualifiers/">
            <rdf:Description rdf:about="#R_NTP9e">
              <bqbiol:is>
                <rdf:Bag>
                  <rdf:li rdf:resource="http://identifiers.org/ec-code/3.6.1.5"/>
                  <rdf:li rdf:resource="http://identifiers.org/kegg.reaction/R02095"/>
                </rdf:Bag>
              </bqbiol:is>
            </rdf:Description>
          </rdf:RDF>
        </annotation>
        <listOfReactants>
          <speciesReference species="M_h2o_e" stoichiometry="1" constant="true"/>
          <speciesReference species="M_dttp_e" stoichiometry="1" constant="true"/>
        </listOfReactants>
        <listOfProducts>
          <speciesReference species="M_pi_e" stoichiometry="1" constant="true"/>
          <speciesReference species="M_dtdp_e" stoichiometry="1" constant="true"/>
        </listOfProducts>
        <fbc:geneProductAssociation>
          <fbc:or/>
        </fbc:geneProductAssociation>
      </reaction>
      <reaction metaid="R_URIK14" sboTerm="SBO:0000176" id="R_URIK14" name="dTTP:cytidine 5&apos;-phosphotransferase [cytosol]" reversible="false" fast="false" fbc:lowerFluxBound="FB2N0" fbc:upperFluxBound="FB3N1000">
        <annotation>
          <rdf:RDF xmlns:rdf="http://www.w3.org/1999/02/22-rdf-syntax-ns#" xmlns:dcterms="http://purl.org/dc/terms/" xmlns:vCard="http://www.w3.org/2001/vcard-rdf/3.0#" xmlns:vCard4="http://www.w3.org/2006/vcard/ns#" xmlns:bqbiol="http://biomodels.net/biology-qualifiers/" xmlns:bqmodel="http://biomodels.net/model-qualifiers/">
            <rdf:Description rdf:about="#R_URIK14">
              <bqbiol:is>
                <rdf:Bag>
                  <rdf:li rdf:resource="http://identifiers.org/ec-code/2.7.1.48"/>
                  <rdf:li rdf:resource="http://identifiers.org/kegg.reaction/R02096"/>
                </rdf:Bag>
              </bqbiol:is>
            </rdf:Description>
          </rdf:RDF>
        </annotation>
        <listOfReactants>
          <speciesReference species="M_dttp_c" stoichiometry="1" constant="true"/>
          <speciesReference species="M_cytd_c" stoichiometry="1" constant="true"/>
        </listOfReactants>
        <listOfProducts>
          <speciesReference species="M_cmp_c" stoichiometry="1" constant="true"/>
          <speciesReference species="M_dtdp_c" stoichiometry="1" constant="true"/>
        </listOfProducts>
        <fbc:geneProductAssociation>
          <fbc:or/>
        </fbc:geneProductAssociation>
      </reaction>
      <reaction metaid="R_URIK9" sboTerm="SBO:0000176" id="R_URIK9" name="dTTP:uridine 5&apos;-phosphotransferase [cytosol]" reversible="false" fast="false" fbc:lowerFluxBound="FB2N0" fbc:upperFluxBound="FB3N1000">
        <annotation>
          <rdf:RDF xmlns:rdf="http://www.w3.org/1999/02/22-rdf-syntax-ns#" xmlns:dcterms="http://purl.org/dc/terms/" xmlns:vCard="http://www.w3.org/2001/vcard-rdf/3.0#" xmlns:vCard4="http://www.w3.org/2006/vcard/ns#" xmlns:bqbiol="http://biomodels.net/biology-qualifiers/" xmlns:bqmodel="http://biomodels.net/model-qualifiers/">
            <rdf:Description rdf:about="#R_URIK9">
              <bqbiol:is>
                <rdf:Bag>
                  <rdf:li rdf:resource="http://identifiers.org/ec-code/2.7.1.48"/>
                  <rdf:li rdf:resource="http://identifiers.org/kegg.reaction/R02097"/>
                </rdf:Bag>
              </bqbiol:is>
            </rdf:Description>
          </rdf:RDF>
        </annotation>
        <listOfReactants>
          <speciesReference species="M_uri_c" stoichiometry="1" constant="true"/>
          <speciesReference species="M_dttp_c" stoichiometry="1" constant="true"/>
        </listOfReactants>
        <listOfProducts>
          <speciesReference species="M_ump_c" stoichiometry="1" constant="true"/>
          <speciesReference species="M_dtdp_c" stoichiometry="1" constant="true"/>
        </listOfProducts>
        <fbc:geneProductAssociation>
          <fbc:or/>
        </fbc:geneProductAssociation>
      </reaction>
      <reaction metaid="R_URIDK2" sboTerm="SBO:0000176" id="R_URIDK2" name="ATP:dUMP phosphotransferase [cytosol]" reversible="true" fast="false" fbc:lowerFluxBound="FB1N1000" fbc:upperFluxBound="FB3N1000">
        <annotation>
          <rdf:RDF xmlns:rdf="http://www.w3.org/1999/02/22-rdf-syntax-ns#" xmlns:dcterms="http://purl.org/dc/terms/" xmlns:vCard="http://www.w3.org/2001/vcard-rdf/3.0#" xmlns:vCard4="http://www.w3.org/2006/vcard/ns#" xmlns:bqbiol="http://biomodels.net/biology-qualifiers/" xmlns:bqmodel="http://biomodels.net/model-qualifiers/">
            <rdf:Description rdf:about="#R_URIDK2">
              <bqbiol:is>
                <rdf:Bag>
                  <rdf:li rdf:resource="http://identifiers.org/ec-code/2.7.4.9"/>
                  <rdf:li rdf:resource="http://identifiers.org/kegg.reaction/R02098"/>
                </rdf:Bag>
              </bqbiol:is>
            </rdf:Description>
          </rdf:RDF>
        </annotation>
        <listOfReactants>
          <speciesReference species="M_atp_c" stoichiometry="1" constant="true"/>
          <speciesReference species="M_dump_c" stoichiometry="1" constant="true"/>
        </listOfReactants>
        <listOfProducts>
          <speciesReference species="M_adp_c" stoichiometry="1" constant="true"/>
          <speciesReference species="M_dudp_c" stoichiometry="1" constant="true"/>
        </listOfProducts>
      </reaction>
      <reaction metaid="R_DURIK1" sboTerm="SBO:0000176" id="R_DURIK1" name="ATP:deoxyuridine 5&apos;-phosphotransferase [cytosol]" reversible="false" fast="false" fbc:lowerFluxBound="FB2N0" fbc:upperFluxBound="FB3N1000">
        <annotation>
          <rdf:RDF xmlns:rdf="http://www.w3.org/1999/02/22-rdf-syntax-ns#" xmlns:dcterms="http://purl.org/dc/terms/" xmlns:vCard="http://www.w3.org/2001/vcard-rdf/3.0#" xmlns:vCard4="http://www.w3.org/2006/vcard/ns#" xmlns:bqbiol="http://biomodels.net/biology-qualifiers/" xmlns:bqmodel="http://biomodels.net/model-qualifiers/">
            <rdf:Description rdf:about="#R_DURIK1">
              <bqbiol:is>
                <rdf:Bag>
                  <rdf:li rdf:resource="http://identifiers.org/ec-code/2.7.1.21"/>
                  <rdf:li rdf:resource="http://identifiers.org/kegg.reaction/R02099"/>
                </rdf:Bag>
              </bqbiol:is>
            </rdf:Description>
          </rdf:RDF>
        </annotation>
        <listOfReactants>
          <speciesReference species="M_atp_c" stoichiometry="1" constant="true"/>
          <speciesReference species="M_duri_c" stoichiometry="1" constant="true"/>
        </listOfReactants>
        <listOfProducts>
          <speciesReference species="M_adp_c" stoichiometry="1" constant="true"/>
          <speciesReference species="M_dump_c" stoichiometry="1" constant="true"/>
        </listOfProducts>
      </reaction>
      <reaction metaid="R_DURIK1m" sboTerm="SBO:0000176" id="R_DURIK1m" name="ATP:deoxyuridine 5&apos;-phosphotransferase [mitochondria]" reversible="false" fast="false" fbc:lowerFluxBound="FB2N0" fbc:upperFluxBound="FB3N1000">
        <annotation>
          <rdf:RDF xmlns:rdf="http://www.w3.org/1999/02/22-rdf-syntax-ns#" xmlns:dcterms="http://purl.org/dc/terms/" xmlns:vCard="http://www.w3.org/2001/vcard-rdf/3.0#" xmlns:vCard4="http://www.w3.org/2006/vcard/ns#" xmlns:bqbiol="http://biomodels.net/biology-qualifiers/" xmlns:bqmodel="http://biomodels.net/model-qualifiers/">
            <rdf:Description rdf:about="#R_DURIK1m">
              <bqbiol:is>
                <rdf:Bag>
                  <rdf:li rdf:resource="http://identifiers.org/ec-code/2.7.1.21"/>
                  <rdf:li rdf:resource="http://identifiers.org/kegg.reaction/R02099"/>
                </rdf:Bag>
              </bqbiol:is>
            </rdf:Description>
          </rdf:RDF>
        </annotation>
        <listOfReactants>
          <speciesReference species="M_atp_m" stoichiometry="1" constant="true"/>
          <speciesReference species="M_duri_m" stoichiometry="1" constant="true"/>
        </listOfReactants>
        <listOfProducts>
          <speciesReference species="M_adp_m" stoichiometry="1" constant="true"/>
          <speciesReference species="M_dump_m" stoichiometry="1" constant="true"/>
        </listOfProducts>
      </reaction>
      <reaction metaid="R_DUTPDP" sboTerm="SBO:0000176" id="R_DUTPDP" name="dUTP nucleotidohydrolase [cytosol]" reversible="false" fast="false" fbc:lowerFluxBound="FB2N0" fbc:upperFluxBound="FB3N1000">
        <annotation>
          <rdf:RDF xmlns:rdf="http://www.w3.org/1999/02/22-rdf-syntax-ns#" xmlns:dcterms="http://purl.org/dc/terms/" xmlns:vCard="http://www.w3.org/2001/vcard-rdf/3.0#" xmlns:vCard4="http://www.w3.org/2006/vcard/ns#" xmlns:bqbiol="http://biomodels.net/biology-qualifiers/" xmlns:bqmodel="http://biomodels.net/model-qualifiers/">
            <rdf:Description rdf:about="#R_DUTPDP">
              <bqbiol:is>
                <rdf:Bag>
                  <rdf:li rdf:resource="http://identifiers.org/ec-code/3.6.1.23"/>
                  <rdf:li rdf:resource="http://identifiers.org/ec-code/3.6.1.19"/>
                  <rdf:li rdf:resource="http://identifiers.org/kegg.reaction/R02100"/>
                </rdf:Bag>
              </bqbiol:is>
            </rdf:Description>
          </rdf:RDF>
        </annotation>
        <listOfReactants>
          <speciesReference species="M_h2o_c" stoichiometry="1" constant="true"/>
          <speciesReference species="M_dutp_c" stoichiometry="1" constant="true"/>
        </listOfReactants>
        <listOfProducts>
          <speciesReference species="M_ppi_c" stoichiometry="1" constant="true"/>
          <speciesReference species="M_dump_c" stoichiometry="1" constant="true"/>
        </listOfProducts>
        <fbc:geneProductAssociation>
          <fbc:or/>
        </fbc:geneProductAssociation>
      </reaction>
      <reaction metaid="R_TMDS" sboTerm="SBO:0000176" id="R_TMDS" name="5,10-Methylenetetrahydrofolate:dUMP C-methyltransferase [cytosol]" reversible="false" fast="false" fbc:lowerFluxBound="FB2N0" fbc:upperFluxBound="FB3N1000">
        <annotation>
          <rdf:RDF xmlns:rdf="http://www.w3.org/1999/02/22-rdf-syntax-ns#" xmlns:dcterms="http://purl.org/dc/terms/" xmlns:vCard="http://www.w3.org/2001/vcard-rdf/3.0#" xmlns:vCard4="http://www.w3.org/2006/vcard/ns#" xmlns:bqbiol="http://biomodels.net/biology-qualifiers/" xmlns:bqmodel="http://biomodels.net/model-qualifiers/">
            <rdf:Description rdf:about="#R_TMDS">
              <bqbiol:is>
                <rdf:Bag>
                  <rdf:li rdf:resource="http://identifiers.org/ec-code/2.1.1.45"/>
                  <rdf:li rdf:resource="http://identifiers.org/kegg.reaction/R02101"/>
                </rdf:Bag>
              </bqbiol:is>
            </rdf:Description>
          </rdf:RDF>
        </annotation>
        <listOfReactants>
          <speciesReference species="M_mlthf_c" stoichiometry="1" constant="true"/>
          <speciesReference species="M_dump_c" stoichiometry="1" constant="true"/>
        </listOfReactants>
        <listOfProducts>
          <speciesReference species="M_dtmp_c" stoichiometry="1" constant="true"/>
          <speciesReference species="M_dhf_c" stoichiometry="1" constant="true"/>
        </listOfProducts>
      </reaction>
      <reaction metaid="R_RDH1" sboTerm="SBO:0000176" id="R_RDH1" name="retinol:NAD+ oxidoreductase [cytosol]" reversible="true" fast="false" fbc:lowerFluxBound="FB1N1000" fbc:upperFluxBound="FB3N1000">
        <annotation>
          <rdf:RDF xmlns:rdf="http://www.w3.org/1999/02/22-rdf-syntax-ns#" xmlns:dcterms="http://purl.org/dc/terms/" xmlns:vCard="http://www.w3.org/2001/vcard-rdf/3.0#" xmlns:vCard4="http://www.w3.org/2006/vcard/ns#" xmlns:bqbiol="http://biomodels.net/biology-qualifiers/" xmlns:bqmodel="http://biomodels.net/model-qualifiers/">
            <rdf:Description rdf:about="#R_RDH1">
              <bqbiol:is>
                <rdf:Bag>
                  <rdf:li rdf:resource="http://identifiers.org/ec-code/1.1.1.1"/>
                  <rdf:li rdf:resource="http://identifiers.org/kegg.reaction/R02124"/>
                </rdf:Bag>
              </bqbiol:is>
            </rdf:Description>
          </rdf:RDF>
        </annotation>
        <listOfReactants>
          <speciesReference species="M_nad_c" stoichiometry="1" constant="true"/>
          <speciesReference species="M_retinol_c" stoichiometry="1" constant="true"/>
        </listOfReactants>
        <listOfProducts>
          <speciesReference species="M_nadh_c" stoichiometry="1" constant="true"/>
          <speciesReference species="M_h_c" stoichiometry="1" constant="true"/>
          <speciesReference species="M_retinal_c" stoichiometry="1" constant="true"/>
        </listOfProducts>
      </reaction>
      <reaction metaid="R_XPPTr" sboTerm="SBO:0000176" id="R_XPPTr" name="XMP:pyrophosphate phosphoribosyltransferase [cytosol]" reversible="true" fast="false" fbc:lowerFluxBound="FB1N1000" fbc:upperFluxBound="FB3N1000">
        <annotation>
          <rdf:RDF xmlns:rdf="http://www.w3.org/1999/02/22-rdf-syntax-ns#" xmlns:dcterms="http://purl.org/dc/terms/" xmlns:vCard="http://www.w3.org/2001/vcard-rdf/3.0#" xmlns:vCard4="http://www.w3.org/2006/vcard/ns#" xmlns:bqbiol="http://biomodels.net/biology-qualifiers/" xmlns:bqmodel="http://biomodels.net/model-qualifiers/">
            <rdf:Description rdf:about="#R_XPPTr">
              <bqbiol:is>
                <rdf:Bag>
                  <rdf:li rdf:resource="http://identifiers.org/ec-code/2.4.2.8"/>
                  <rdf:li rdf:resource="http://identifiers.org/kegg.reaction/R02142"/>
                </rdf:Bag>
              </bqbiol:is>
            </rdf:Description>
          </rdf:RDF>
        </annotation>
        <listOfReactants>
          <speciesReference species="M_ppi_c" stoichiometry="1" constant="true"/>
          <speciesReference species="M_xmp_c" stoichiometry="1" constant="true"/>
        </listOfReactants>
        <listOfProducts>
          <speciesReference species="M_prpp_c" stoichiometry="1" constant="true"/>
          <speciesReference species="M_xan_c" stoichiometry="1" constant="true"/>
        </listOfProducts>
      </reaction>
      <reaction metaid="R_PUNP3" sboTerm="SBO:0000176" id="R_PUNP3" name="guanosine:phosphate alpha-D-ribosyltransferase [cytosol]" reversible="true" fast="false" fbc:lowerFluxBound="FB1N1000" fbc:upperFluxBound="FB3N1000">
        <annotation>
          <rdf:RDF xmlns:rdf="http://www.w3.org/1999/02/22-rdf-syntax-ns#" xmlns:dcterms="http://purl.org/dc/terms/" xmlns:vCard="http://www.w3.org/2001/vcard-rdf/3.0#" xmlns:vCard4="http://www.w3.org/2006/vcard/ns#" xmlns:bqbiol="http://biomodels.net/biology-qualifiers/" xmlns:bqmodel="http://biomodels.net/model-qualifiers/">
            <rdf:Description rdf:about="#R_PUNP3">
              <bqbiol:is>
                <rdf:Bag>
                  <rdf:li rdf:resource="http://identifiers.org/ec-code/2.4.2.1"/>
                  <rdf:li rdf:resource="http://identifiers.org/kegg.reaction/R02147"/>
                </rdf:Bag>
              </bqbiol:is>
            </rdf:Description>
          </rdf:RDF>
        </annotation>
        <listOfReactants>
          <speciesReference species="M_pi_c" stoichiometry="1" constant="true"/>
          <speciesReference species="M_gsn_c" stoichiometry="1" constant="true"/>
        </listOfReactants>
        <listOfProducts>
          <speciesReference species="M_gua_c" stoichiometry="1" constant="true"/>
          <speciesReference species="M_r1p_c" stoichiometry="1" constant="true"/>
        </listOfProducts>
      </reaction>
      <reaction metaid="R_r0509" sboTerm="SBO:0000176" id="R_r0509" name="Succinate:ubiquinone oxidoreductase [mitochondrial inner membrane]" reversible="false" fast="false" fbc:lowerFluxBound="FB2N0" fbc:upperFluxBound="FB3N1000">
        <annotation>
          <rdf:RDF xmlns:rdf="http://www.w3.org/1999/02/22-rdf-syntax-ns#" xmlns:dcterms="http://purl.org/dc/terms/" xmlns:vCard="http://www.w3.org/2001/vcard-rdf/3.0#" xmlns:vCard4="http://www.w3.org/2006/vcard/ns#" xmlns:bqbiol="http://biomodels.net/biology-qualifiers/" xmlns:bqmodel="http://biomodels.net/model-qualifiers/">
            <rdf:Description rdf:about="#R_r0509">
              <bqbiol:is>
                <rdf:Bag>
                  <rdf:li rdf:resource="http://identifiers.org/ec-code/1.3.5.1"/>
                  <rdf:li rdf:resource="http://identifiers.org/ec-code/1.3.99.1"/>
                  <rdf:li rdf:resource="http://identifiers.org/kegg.reaction/R02164"/>
                </rdf:Bag>
              </bqbiol:is>
            </rdf:Description>
          </rdf:RDF>
        </annotation>
        <listOfReactants>
          <speciesReference species="M_succ_m" stoichiometry="1" constant="true"/>
          <speciesReference species="M_q_m" stoichiometry="1" constant="true"/>
        </listOfReactants>
        <listOfProducts>
          <speciesReference species="M_fum_m" stoichiometry="1" constant="true"/>
          <speciesReference species="M_qh2_m" stoichiometry="1" constant="true"/>
        </listOfProducts>
        <fbc:geneProductAssociation>
          <fbc:or/>
        </fbc:geneProductAssociation>
      </reaction>
      <reaction metaid="R_R1049_m" sboTerm="SBO:0000176" id="R_R1049_m" name="L-Isoleucine:oxygen oxidoreductase (deaminating) [mitochondria]" reversible="false" fast="false" fbc:lowerFluxBound="FB2N0" fbc:upperFluxBound="FB3N1000">
        <annotation>
          <rdf:RDF xmlns:rdf="http://www.w3.org/1999/02/22-rdf-syntax-ns#" xmlns:dcterms="http://purl.org/dc/terms/" xmlns:vCard="http://www.w3.org/2001/vcard-rdf/3.0#" xmlns:vCard4="http://www.w3.org/2006/vcard/ns#" xmlns:bqbiol="http://biomodels.net/biology-qualifiers/" xmlns:bqmodel="http://biomodels.net/model-qualifiers/">
            <rdf:Description rdf:about="#R_R1049_m">
              <bqbiol:is>
                <rdf:Bag>
                  <rdf:li rdf:resource="http://identifiers.org/ec-code/1.4.3.2"/>
                  <rdf:li rdf:resource="http://identifiers.org/kegg.reaction/R02197"/>
                </rdf:Bag>
              </bqbiol:is>
            </rdf:Description>
          </rdf:RDF>
        </annotation>
        <listOfReactants>
          <speciesReference species="M_h2o_m" stoichiometry="1" constant="true"/>
          <speciesReference species="M_o2_m" stoichiometry="1" constant="true"/>
          <speciesReference species="M_ile__L_m" stoichiometry="1" constant="true"/>
        </listOfReactants>
        <listOfProducts>
          <speciesReference species="M_nh3_m" stoichiometry="1" constant="true"/>
          <speciesReference species="M_h2o2_m" stoichiometry="1" constant="true"/>
          <speciesReference species="M_3mop_m" stoichiometry="1" constant="true"/>
        </listOfProducts>
      </reaction>
      <reaction metaid="R_ILETA" sboTerm="SBO:0000176" id="R_ILETA" name="L-Isoleucine:2-oxoglutarate aminotransferase [cytosol]" reversible="true" fast="false" fbc:lowerFluxBound="FB1N1000" fbc:upperFluxBound="FB3N1000">
        <annotation>
          <rdf:RDF xmlns:rdf="http://www.w3.org/1999/02/22-rdf-syntax-ns#" xmlns:dcterms="http://purl.org/dc/terms/" xmlns:vCard="http://www.w3.org/2001/vcard-rdf/3.0#" xmlns:vCard4="http://www.w3.org/2006/vcard/ns#" xmlns:bqbiol="http://biomodels.net/biology-qualifiers/" xmlns:bqmodel="http://biomodels.net/model-qualifiers/">
            <rdf:Description rdf:about="#R_ILETA">
              <bqbiol:is>
                <rdf:Bag>
                  <rdf:li rdf:resource="http://identifiers.org/ec-code/2.6.1.42"/>
                  <rdf:li rdf:resource="http://identifiers.org/kegg.reaction/R02199"/>
                </rdf:Bag>
              </bqbiol:is>
            </rdf:Description>
          </rdf:RDF>
        </annotation>
        <listOfReactants>
          <speciesReference species="M_glu__L_c" stoichiometry="1" constant="true"/>
          <speciesReference species="M_3mop_c" stoichiometry="1" constant="true"/>
        </listOfReactants>
        <listOfProducts>
          <speciesReference species="M_akg_c" stoichiometry="1" constant="true"/>
          <speciesReference species="M_ile__L_c" stoichiometry="1" constant="true"/>
        </listOfProducts>
      </reaction>
      <reaction metaid="R_ILETAm" sboTerm="SBO:0000176" id="R_ILETAm" name="L-Isoleucine:2-oxoglutarate aminotransferase [mitochondria]" reversible="true" fast="false" fbc:lowerFluxBound="FB1N1000" fbc:upperFluxBound="FB3N1000">
        <annotation>
          <rdf:RDF xmlns:rdf="http://www.w3.org/1999/02/22-rdf-syntax-ns#" xmlns:dcterms="http://purl.org/dc/terms/" xmlns:vCard="http://www.w3.org/2001/vcard-rdf/3.0#" xmlns:vCard4="http://www.w3.org/2006/vcard/ns#" xmlns:bqbiol="http://biomodels.net/biology-qualifiers/" xmlns:bqmodel="http://biomodels.net/model-qualifiers/">
            <rdf:Description rdf:about="#R_ILETAm">
              <bqbiol:is>
                <rdf:Bag>
                  <rdf:li rdf:resource="http://identifiers.org/ec-code/2.6.1.42"/>
                  <rdf:li rdf:resource="http://identifiers.org/kegg.reaction/R02199"/>
                </rdf:Bag>
              </bqbiol:is>
            </rdf:Description>
          </rdf:RDF>
        </annotation>
        <listOfReactants>
          <speciesReference species="M_glu__L_m" stoichiometry="1" constant="true"/>
          <speciesReference species="M_3mop_m" stoichiometry="1" constant="true"/>
        </listOfReactants>
        <listOfProducts>
          <speciesReference species="M_akg_m" stoichiometry="1" constant="true"/>
          <speciesReference species="M_ile__L_m" stoichiometry="1" constant="true"/>
        </listOfProducts>
      </reaction>
      <reaction metaid="R_R1056_c" sboTerm="SBO:0000176" id="R_R1056_c" name="dihydrofolate:NAD+ oxidoreductase [cytosol]" reversible="true" fast="false" fbc:lowerFluxBound="FB1N1000" fbc:upperFluxBound="FB3N1000">
        <annotation>
          <rdf:RDF xmlns:rdf="http://www.w3.org/1999/02/22-rdf-syntax-ns#" xmlns:dcterms="http://purl.org/dc/terms/" xmlns:vCard="http://www.w3.org/2001/vcard-rdf/3.0#" xmlns:vCard4="http://www.w3.org/2006/vcard/ns#" xmlns:bqbiol="http://biomodels.net/biology-qualifiers/" xmlns:bqmodel="http://biomodels.net/model-qualifiers/">
            <rdf:Description rdf:about="#R_R1056_c">
              <bqbiol:is>
                <rdf:Bag>
                  <rdf:li rdf:resource="http://identifiers.org/ec-code/1.5.1.3"/>
                  <rdf:li rdf:resource="http://identifiers.org/kegg.reaction/R02235"/>
                </rdf:Bag>
              </bqbiol:is>
            </rdf:Description>
          </rdf:RDF>
        </annotation>
        <listOfReactants>
          <speciesReference species="M_nad_c" stoichiometry="1" constant="true"/>
          <speciesReference species="M_dhf_c" stoichiometry="1" constant="true"/>
        </listOfReactants>
        <listOfProducts>
          <speciesReference species="M_nadh_c" stoichiometry="1" constant="true"/>
          <speciesReference species="M_h_c" stoichiometry="1" constant="true"/>
          <speciesReference species="M_fol_c" stoichiometry="1" constant="true"/>
        </listOfProducts>
      </reaction>
      <reaction metaid="R_FOLR2" sboTerm="SBO:0000176" id="R_FOLR2" name="dihydrofolate:NADP+ oxidoreductase [cytosol]" reversible="false" fast="false" fbc:lowerFluxBound="FB2N0" fbc:upperFluxBound="FB3N1000">
        <annotation>
          <rdf:RDF xmlns:rdf="http://www.w3.org/1999/02/22-rdf-syntax-ns#" xmlns:dcterms="http://purl.org/dc/terms/" xmlns:vCard="http://www.w3.org/2001/vcard-rdf/3.0#" xmlns:vCard4="http://www.w3.org/2006/vcard/ns#" xmlns:bqbiol="http://biomodels.net/biology-qualifiers/" xmlns:bqmodel="http://biomodels.net/model-qualifiers/">
            <rdf:Description rdf:about="#R_FOLR2">
              <bqbiol:is>
                <rdf:Bag>
                  <rdf:li rdf:resource="http://identifiers.org/ec-code/1.5.1.3"/>
                  <rdf:li rdf:resource="http://identifiers.org/kegg.reaction/R02236"/>
                </rdf:Bag>
              </bqbiol:is>
            </rdf:Description>
          </rdf:RDF>
        </annotation>
        <listOfReactants>
          <speciesReference species="M_nadph_c" stoichiometry="1" constant="true"/>
          <speciesReference species="M_h_c" stoichiometry="1" constant="true"/>
          <speciesReference species="M_fol_c" stoichiometry="1" constant="true"/>
        </listOfReactants>
        <listOfProducts>
          <speciesReference species="M_nadp_c" stoichiometry="1" constant="true"/>
          <speciesReference species="M_dhf_c" stoichiometry="1" constant="true"/>
        </listOfProducts>
      </reaction>
      <reaction metaid="R_R1060_c" sboTerm="SBO:0000176" id="R_R1060_c" name="1,2-Diacyl-sn-glycerol 3-phosphate phosphohydrolase [plasma membrane]" reversible="false" fast="false" fbc:lowerFluxBound="FB2N0" fbc:upperFluxBound="FB3N1000">
        <annotation>
          <rdf:RDF xmlns:rdf="http://www.w3.org/1999/02/22-rdf-syntax-ns#" xmlns:dcterms="http://purl.org/dc/terms/" xmlns:vCard="http://www.w3.org/2001/vcard-rdf/3.0#" xmlns:vCard4="http://www.w3.org/2006/vcard/ns#" xmlns:bqbiol="http://biomodels.net/biology-qualifiers/" xmlns:bqmodel="http://biomodels.net/model-qualifiers/">
            <rdf:Description rdf:about="#R_R1060_c">
              <bqbiol:is>
                <rdf:Bag>
                  <rdf:li rdf:resource="http://identifiers.org/ec-code/3.1.3.4"/>
                  <rdf:li rdf:resource="http://identifiers.org/kegg.reaction/R02239"/>
                </rdf:Bag>
              </bqbiol:is>
            </rdf:Description>
          </rdf:RDF>
        </annotation>
        <listOfReactants>
          <speciesReference species="M_h2o_c" stoichiometry="1" constant="true"/>
          <speciesReference species="M_pa_c" stoichiometry="1" constant="true"/>
        </listOfReactants>
        <listOfProducts>
          <speciesReference species="M_pi_c" stoichiometry="1" constant="true"/>
          <speciesReference species="M_dag_c" stoichiometry="1" constant="true"/>
        </listOfProducts>
        <fbc:geneProductAssociation>
          <fbc:or/>
        </fbc:geneProductAssociation>
      </reaction>
      <reaction metaid="R_PPAP" sboTerm="SBO:0000176" id="R_PPAP" name="1,2-Diacyl-sn-glycerol 3-phosphate phosphohydrolase [plasma membrane]" reversible="false" fast="false" fbc:lowerFluxBound="FB2N0" fbc:upperFluxBound="FB3N1000">
        <annotation>
          <rdf:RDF xmlns:rdf="http://www.w3.org/1999/02/22-rdf-syntax-ns#" xmlns:dcterms="http://purl.org/dc/terms/" xmlns:vCard="http://www.w3.org/2001/vcard-rdf/3.0#" xmlns:vCard4="http://www.w3.org/2006/vcard/ns#" xmlns:bqbiol="http://biomodels.net/biology-qualifiers/" xmlns:bqmodel="http://biomodels.net/model-qualifiers/">
            <rdf:Description rdf:about="#R_PPAP">
              <bqbiol:is>
                <rdf:Bag>
                  <rdf:li rdf:resource="http://identifiers.org/ec-code/3.1.3.4"/>
                  <rdf:li rdf:resource="http://identifiers.org/kegg.reaction/R02239"/>
                </rdf:Bag>
              </bqbiol:is>
            </rdf:Description>
          </rdf:RDF>
        </annotation>
        <listOfReactants>
          <speciesReference species="M_h2o_c" stoichiometry="1" constant="true"/>
          <speciesReference species="M_pa_c" stoichiometry="1" constant="true"/>
        </listOfReactants>
        <listOfProducts>
          <speciesReference species="M_pi_c" stoichiometry="1" constant="true"/>
          <speciesReference species="M_dag_c" stoichiometry="1" constant="true"/>
        </listOfProducts>
        <fbc:geneProductAssociation>
          <fbc:or/>
        </fbc:geneProductAssociation>
      </reaction>
      <reaction metaid="R_DAGK" sboTerm="SBO:0000176" id="R_DAGK" name="ATP:1,2-diacylglycerol 3-phosphotransferase [plasma membrane]" reversible="false" fast="false" fbc:lowerFluxBound="FB2N0" fbc:upperFluxBound="FB3N1000">
        <annotation>
          <rdf:RDF xmlns:rdf="http://www.w3.org/1999/02/22-rdf-syntax-ns#" xmlns:dcterms="http://purl.org/dc/terms/" xmlns:vCard="http://www.w3.org/2001/vcard-rdf/3.0#" xmlns:vCard4="http://www.w3.org/2006/vcard/ns#" xmlns:bqbiol="http://biomodels.net/biology-qualifiers/" xmlns:bqmodel="http://biomodels.net/model-qualifiers/">
            <rdf:Description rdf:about="#R_DAGK">
              <bqbiol:is>
                <rdf:Bag>
                  <rdf:li rdf:resource="http://identifiers.org/ec-code/2.7.1.107"/>
                  <rdf:li rdf:resource="http://identifiers.org/kegg.reaction/R02240"/>
                </rdf:Bag>
              </bqbiol:is>
            </rdf:Description>
          </rdf:RDF>
        </annotation>
        <listOfReactants>
          <speciesReference species="M_atp_c" stoichiometry="1" constant="true"/>
          <speciesReference species="M_dag_c" stoichiometry="1" constant="true"/>
        </listOfReactants>
        <listOfProducts>
          <speciesReference species="M_adp_c" stoichiometry="1" constant="true"/>
          <speciesReference species="M_pa_c" stoichiometry="1" constant="true"/>
        </listOfProducts>
        <fbc:geneProductAssociation>
          <fbc:or/>
        </fbc:geneProductAssociation>
      </reaction>
      <reaction metaid="R_R1063_c" sboTerm="SBO:0000176" id="R_R1063_c" name="acyl-CoA:1-acyl-sn-glycerol-3-phosphate 2-O-acyltransferase [endoplasmic reticulum membrane]" reversible="false" fast="false" fbc:lowerFluxBound="FB2N0" fbc:upperFluxBound="FB3N1000">
        <annotation>
          <rdf:RDF xmlns:rdf="http://www.w3.org/1999/02/22-rdf-syntax-ns#" xmlns:dcterms="http://purl.org/dc/terms/" xmlns:vCard="http://www.w3.org/2001/vcard-rdf/3.0#" xmlns:vCard4="http://www.w3.org/2006/vcard/ns#" xmlns:bqbiol="http://biomodels.net/biology-qualifiers/" xmlns:bqmodel="http://biomodels.net/model-qualifiers/">
            <rdf:Description rdf:about="#R_R1063_c">
              <bqbiol:is>
                <rdf:Bag>
                  <rdf:li rdf:resource="http://identifiers.org/ec-code/2.3.1.51"/>
                  <rdf:li rdf:resource="http://identifiers.org/kegg.reaction/R02241"/>
                </rdf:Bag>
              </bqbiol:is>
            </rdf:Description>
          </rdf:RDF>
        </annotation>
        <listOfReactants>
          <speciesReference species="M_acoa_c" stoichiometry="1" constant="true"/>
          <speciesReference species="M_alpa_c" stoichiometry="1" constant="true"/>
        </listOfReactants>
        <listOfProducts>
          <speciesReference species="M_coa_c" stoichiometry="1" constant="true"/>
          <speciesReference species="M_pa_c" stoichiometry="1" constant="true"/>
        </listOfProducts>
        <fbc:geneProductAssociation>
          <fbc:or/>
        </fbc:geneProductAssociation>
      </reaction>
      <reaction metaid="R_MEVK1c" sboTerm="SBO:0000176" id="R_MEVK1c" name="ATP:(R)-mevalonate 5-phosphotransferase [cytosol]" reversible="false" fast="false" fbc:lowerFluxBound="FB2N0" fbc:upperFluxBound="FB3N1000">
        <annotation>
          <rdf:RDF xmlns:rdf="http://www.w3.org/1999/02/22-rdf-syntax-ns#" xmlns:dcterms="http://purl.org/dc/terms/" xmlns:vCard="http://www.w3.org/2001/vcard-rdf/3.0#" xmlns:vCard4="http://www.w3.org/2006/vcard/ns#" xmlns:bqbiol="http://biomodels.net/biology-qualifiers/" xmlns:bqmodel="http://biomodels.net/model-qualifiers/">
            <rdf:Description rdf:about="#R_MEVK1c">
              <bqbiol:is>
                <rdf:Bag>
                  <rdf:li rdf:resource="http://identifiers.org/ec-code/2.7.1.36"/>
                  <rdf:li rdf:resource="http://identifiers.org/kegg.reaction/R02245"/>
                </rdf:Bag>
              </bqbiol:is>
            </rdf:Description>
          </rdf:RDF>
        </annotation>
        <listOfReactants>
          <speciesReference species="M_atp_c" stoichiometry="1" constant="true"/>
          <speciesReference species="M_mev__R_c" stoichiometry="1" constant="true"/>
        </listOfReactants>
        <listOfProducts>
          <speciesReference species="M_adp_c" stoichiometry="1" constant="true"/>
          <speciesReference species="M_5pmev_c" stoichiometry="1" constant="true"/>
        </listOfProducts>
      </reaction>
      <reaction metaid="R_LPSe" sboTerm="SBO:0000176" id="R_LPSe" name="Triacylglycerol acylhydrolase [extracellular]" reversible="false" fast="false" fbc:lowerFluxBound="FB2N0" fbc:upperFluxBound="FB3N1000">
        <annotation>
          <rdf:RDF xmlns:rdf="http://www.w3.org/1999/02/22-rdf-syntax-ns#" xmlns:dcterms="http://purl.org/dc/terms/" xmlns:vCard="http://www.w3.org/2001/vcard-rdf/3.0#" xmlns:vCard4="http://www.w3.org/2006/vcard/ns#" xmlns:bqbiol="http://biomodels.net/biology-qualifiers/" xmlns:bqmodel="http://biomodels.net/model-qualifiers/">
            <rdf:Description rdf:about="#R_LPSe">
              <bqbiol:is>
                <rdf:Bag>
                  <rdf:li rdf:resource="http://identifiers.org/ec-code/3.1.1.3"/>
                  <rdf:li rdf:resource="http://identifiers.org/kegg.reaction/R02250"/>
                </rdf:Bag>
              </bqbiol:is>
            </rdf:Description>
          </rdf:RDF>
        </annotation>
        <listOfReactants>
          <speciesReference species="M_h2o_e" stoichiometry="1" constant="true"/>
          <speciesReference species="M_tag_e" stoichiometry="1" constant="true"/>
        </listOfReactants>
        <listOfProducts>
          <speciesReference species="M_dag_e" stoichiometry="1" constant="true"/>
          <speciesReference species="M_fa_e" stoichiometry="1" constant="true"/>
        </listOfProducts>
        <fbc:geneProductAssociation>
          <fbc:or/>
        </fbc:geneProductAssociation>
      </reaction>
      <reaction metaid="R_DGAT" sboTerm="SBO:0000176" id="R_DGAT" name="acyl-CoA:1,2-diacyl-sn-glycerol O-acyltransferase [endoplasmic reticulum membrane]" reversible="false" fast="false" fbc:lowerFluxBound="FB2N0" fbc:upperFluxBound="FB3N1000">
        <annotation>
          <rdf:RDF xmlns:rdf="http://www.w3.org/1999/02/22-rdf-syntax-ns#" xmlns:dcterms="http://purl.org/dc/terms/" xmlns:vCard="http://www.w3.org/2001/vcard-rdf/3.0#" xmlns:vCard4="http://www.w3.org/2006/vcard/ns#" xmlns:bqbiol="http://biomodels.net/biology-qualifiers/" xmlns:bqmodel="http://biomodels.net/model-qualifiers/">
            <rdf:Description rdf:about="#R_DGAT">
              <bqbiol:is>
                <rdf:Bag>
                  <rdf:li rdf:resource="http://identifiers.org/ec-code/2.3.1.20"/>
                  <rdf:li rdf:resource="http://identifiers.org/kegg.reaction/R02251"/>
                </rdf:Bag>
              </bqbiol:is>
            </rdf:Description>
          </rdf:RDF>
        </annotation>
        <listOfReactants>
          <speciesReference species="M_acoa_c" stoichiometry="1" constant="true"/>
          <speciesReference species="M_dag_c" stoichiometry="1" constant="true"/>
        </listOfReactants>
        <listOfProducts>
          <speciesReference species="M_coa_c" stoichiometry="1" constant="true"/>
          <speciesReference species="M_tag_c" stoichiometry="1" constant="true"/>
        </listOfProducts>
        <fbc:geneProductAssociation>
          <fbc:or/>
        </fbc:geneProductAssociation>
      </reaction>
      <reaction metaid="R_DHPM1" sboTerm="SBO:0000176" id="R_DHPM1" name="5,6-Dihydrouracil amidohydrolase [cytosol]" reversible="false" fast="false" fbc:lowerFluxBound="FB2N0" fbc:upperFluxBound="FB3N1000">
        <annotation>
          <rdf:RDF xmlns:rdf="http://www.w3.org/1999/02/22-rdf-syntax-ns#" xmlns:dcterms="http://purl.org/dc/terms/" xmlns:vCard="http://www.w3.org/2001/vcard-rdf/3.0#" xmlns:vCard4="http://www.w3.org/2006/vcard/ns#" xmlns:bqbiol="http://biomodels.net/biology-qualifiers/" xmlns:bqmodel="http://biomodels.net/model-qualifiers/">
            <rdf:Description rdf:about="#R_DHPM1">
              <bqbiol:is>
                <rdf:Bag>
                  <rdf:li rdf:resource="http://identifiers.org/ec-code/3.5.2.2"/>
                  <rdf:li rdf:resource="http://identifiers.org/kegg.reaction/R02269"/>
                </rdf:Bag>
              </bqbiol:is>
            </rdf:Description>
          </rdf:RDF>
        </annotation>
        <listOfReactants>
          <speciesReference species="M_h2o_c" stoichiometry="1" constant="true"/>
          <speciesReference species="M_56dura_c" stoichiometry="1" constant="true"/>
        </listOfReactants>
        <listOfProducts>
          <speciesReference species="M_cala_c" stoichiometry="1" constant="true"/>
        </listOfProducts>
      </reaction>
      <reaction metaid="R_GLUFORT" sboTerm="SBO:0000176" id="R_GLUFORT" name="5-Formiminotetrahydrofolate:L-glutamate N-formiminotransferase [cytosol]" reversible="true" fast="false" fbc:lowerFluxBound="FB1N1000" fbc:upperFluxBound="FB3N1000">
        <annotation>
          <rdf:RDF xmlns:rdf="http://www.w3.org/1999/02/22-rdf-syntax-ns#" xmlns:dcterms="http://purl.org/dc/terms/" xmlns:vCard="http://www.w3.org/2001/vcard-rdf/3.0#" xmlns:vCard4="http://www.w3.org/2006/vcard/ns#" xmlns:bqbiol="http://biomodels.net/biology-qualifiers/" xmlns:bqmodel="http://biomodels.net/model-qualifiers/">
            <rdf:Description rdf:about="#R_GLUFORT">
              <bqbiol:is>
                <rdf:Bag>
                  <rdf:li rdf:resource="http://identifiers.org/ec-code/2.1.2.5"/>
                  <rdf:li rdf:resource="http://identifiers.org/kegg.reaction/R02287"/>
                </rdf:Bag>
              </bqbiol:is>
            </rdf:Description>
          </rdf:RDF>
        </annotation>
        <listOfReactants>
          <speciesReference species="M_glu__L_c" stoichiometry="1" constant="true"/>
          <speciesReference species="M_5forthf_c" stoichiometry="1" constant="true"/>
        </listOfReactants>
        <listOfProducts>
          <speciesReference species="M_thf_c" stoichiometry="1" constant="true"/>
          <speciesReference species="M_forglu_c" stoichiometry="1" constant="true"/>
        </listOfProducts>
      </reaction>
      <reaction metaid="R_IZPN" sboTerm="SBO:0000176" id="R_IZPN" name="4-imidazolone-5-propanoate amidohydrolase [cytosol]" reversible="false" fast="false" fbc:lowerFluxBound="FB2N0" fbc:upperFluxBound="FB3N1000">
        <annotation>
          <rdf:RDF xmlns:rdf="http://www.w3.org/1999/02/22-rdf-syntax-ns#" xmlns:dcterms="http://purl.org/dc/terms/" xmlns:vCard="http://www.w3.org/2001/vcard-rdf/3.0#" xmlns:vCard4="http://www.w3.org/2006/vcard/ns#" xmlns:bqbiol="http://biomodels.net/biology-qualifiers/" xmlns:bqmodel="http://biomodels.net/model-qualifiers/">
            <rdf:Description rdf:about="#R_IZPN">
              <bqbiol:is>
                <rdf:Bag>
                  <rdf:li rdf:resource="http://identifiers.org/ec-code/3.5.2.7"/>
                  <rdf:li rdf:resource="http://identifiers.org/kegg.reaction/R02288"/>
                </rdf:Bag>
              </bqbiol:is>
            </rdf:Description>
          </rdf:RDF>
        </annotation>
        <listOfReactants>
          <speciesReference species="M_h2o_c" stoichiometry="1" constant="true"/>
          <speciesReference species="M_4izp_c" stoichiometry="1" constant="true"/>
        </listOfReactants>
        <listOfProducts>
          <speciesReference species="M_forglu_c" stoichiometry="1" constant="true"/>
        </listOfProducts>
      </reaction>
      <reaction metaid="R_PNP" sboTerm="SBO:0000176" id="R_PNP" name="N-Ribosylnicotinamide:orthophosphate ribosyltransferase [cytosol]" reversible="true" fast="false" fbc:lowerFluxBound="FB1N1000" fbc:upperFluxBound="FB3N1000">
        <annotation>
          <rdf:RDF xmlns:rdf="http://www.w3.org/1999/02/22-rdf-syntax-ns#" xmlns:dcterms="http://purl.org/dc/terms/" xmlns:vCard="http://www.w3.org/2001/vcard-rdf/3.0#" xmlns:vCard4="http://www.w3.org/2006/vcard/ns#" xmlns:bqbiol="http://biomodels.net/biology-qualifiers/" xmlns:bqmodel="http://biomodels.net/model-qualifiers/">
            <rdf:Description rdf:about="#R_PNP">
              <bqbiol:is>
                <rdf:Bag>
                  <rdf:li rdf:resource="http://identifiers.org/ec-code/2.4.2.1"/>
                  <rdf:li rdf:resource="http://identifiers.org/kegg.reaction/R02294"/>
                </rdf:Bag>
              </bqbiol:is>
            </rdf:Description>
          </rdf:RDF>
        </annotation>
        <listOfReactants>
          <speciesReference species="M_pi_c" stoichiometry="1" constant="true"/>
          <speciesReference species="M_rnam_c" stoichiometry="1" constant="true"/>
        </listOfReactants>
        <listOfProducts>
          <speciesReference species="M_ncam_c" stoichiometry="1" constant="true"/>
          <speciesReference species="M_r1p_c" stoichiometry="1" constant="true"/>
        </listOfProducts>
      </reaction>
      <reaction metaid="R_NP1" sboTerm="SBO:0000176" id="R_NP1" name="Nicotinate D-ribonucleoside:orthophosphate ribosyltransferase [cytosol]" reversible="false" fast="false" fbc:lowerFluxBound="FB2N0" fbc:upperFluxBound="FB3N1000">
        <annotation>
          <rdf:RDF xmlns:rdf="http://www.w3.org/1999/02/22-rdf-syntax-ns#" xmlns:dcterms="http://purl.org/dc/terms/" xmlns:vCard="http://www.w3.org/2001/vcard-rdf/3.0#" xmlns:vCard4="http://www.w3.org/2006/vcard/ns#" xmlns:bqbiol="http://biomodels.net/biology-qualifiers/" xmlns:bqmodel="http://biomodels.net/model-qualifiers/">
            <rdf:Description rdf:about="#R_NP1">
              <bqbiol:is>
                <rdf:Bag>
                  <rdf:li rdf:resource="http://identifiers.org/ec-code/2.4.2.1"/>
                  <rdf:li rdf:resource="http://identifiers.org/kegg.reaction/R02295"/>
                </rdf:Bag>
              </bqbiol:is>
            </rdf:Description>
          </rdf:RDF>
        </annotation>
        <listOfReactants>
          <speciesReference species="M_h_c" stoichiometry="1" constant="true"/>
          <speciesReference species="M_nac_c" stoichiometry="1" constant="true"/>
          <speciesReference species="M_r1p_c" stoichiometry="1" constant="true"/>
        </listOfReactants>
        <listOfProducts>
          <speciesReference species="M_pi_c" stoichiometry="1" constant="true"/>
          <speciesReference species="M_nicrns_c" stoichiometry="1" constant="true"/>
        </listOfProducts>
      </reaction>
      <reaction metaid="R_PUNP7" sboTerm="SBO:0000176" id="R_PUNP7" name="Xanthosine:orthophosphate ribosyltransferase [cytosol]" reversible="true" fast="false" fbc:lowerFluxBound="FB1N1000" fbc:upperFluxBound="FB3N1000">
        <annotation>
          <rdf:RDF xmlns:rdf="http://www.w3.org/1999/02/22-rdf-syntax-ns#" xmlns:dcterms="http://purl.org/dc/terms/" xmlns:vCard="http://www.w3.org/2001/vcard-rdf/3.0#" xmlns:vCard4="http://www.w3.org/2006/vcard/ns#" xmlns:bqbiol="http://biomodels.net/biology-qualifiers/" xmlns:bqmodel="http://biomodels.net/model-qualifiers/">
            <rdf:Description rdf:about="#R_PUNP7">
              <bqbiol:is>
                <rdf:Bag>
                  <rdf:li rdf:resource="http://identifiers.org/ec-code/2.4.2.1"/>
                  <rdf:li rdf:resource="http://identifiers.org/kegg.reaction/R02297"/>
                </rdf:Bag>
              </bqbiol:is>
            </rdf:Description>
          </rdf:RDF>
        </annotation>
        <listOfReactants>
          <speciesReference species="M_pi_c" stoichiometry="1" constant="true"/>
          <speciesReference species="M_xtsn_c" stoichiometry="1" constant="true"/>
        </listOfReactants>
        <listOfProducts>
          <speciesReference species="M_xan_c" stoichiometry="1" constant="true"/>
          <speciesReference species="M_r1p_c" stoichiometry="1" constant="true"/>
        </listOfProducts>
      </reaction>
      <reaction metaid="R_FORTHFC" sboTerm="SBO:0000176" id="R_FORTHFC" name="5-Formiminotetrahydrofolate ammonia-lyase (cyclizing) [cytosol]" reversible="true" fast="false" fbc:lowerFluxBound="FB1N1000" fbc:upperFluxBound="FB3N1000">
        <annotation>
          <rdf:RDF xmlns:rdf="http://www.w3.org/1999/02/22-rdf-syntax-ns#" xmlns:dcterms="http://purl.org/dc/terms/" xmlns:vCard="http://www.w3.org/2001/vcard-rdf/3.0#" xmlns:vCard4="http://www.w3.org/2006/vcard/ns#" xmlns:bqbiol="http://biomodels.net/biology-qualifiers/" xmlns:bqmodel="http://biomodels.net/model-qualifiers/">
            <rdf:Description rdf:about="#R_FORTHFC">
              <bqbiol:is>
                <rdf:Bag>
                  <rdf:li rdf:resource="http://identifiers.org/ec-code/4.3.1.4"/>
                  <rdf:li rdf:resource="http://identifiers.org/kegg.reaction/R02302"/>
                </rdf:Bag>
              </bqbiol:is>
            </rdf:Description>
          </rdf:RDF>
        </annotation>
        <listOfReactants>
          <speciesReference species="M_h_c" stoichiometry="1" constant="true"/>
          <speciesReference species="M_5forthf_c" stoichiometry="1" constant="true"/>
        </listOfReactants>
        <listOfProducts>
          <speciesReference species="M_nh3_c" stoichiometry="1" constant="true"/>
          <speciesReference species="M_methf_c" stoichiometry="1" constant="true"/>
        </listOfProducts>
      </reaction>
      <reaction metaid="R_R1084_m" sboTerm="SBO:0000176" id="R_R1084_m" name="N6-(L-1,3-Dicarboxypropyl)-L-lysine:NAD+ oxidoreductase; [mitochondria]" reversible="true" fast="false" fbc:lowerFluxBound="FB1N1000" fbc:upperFluxBound="FB3N1000">
        <annotation>
          <rdf:RDF xmlns:rdf="http://www.w3.org/1999/02/22-rdf-syntax-ns#" xmlns:dcterms="http://purl.org/dc/terms/" xmlns:vCard="http://www.w3.org/2001/vcard-rdf/3.0#" xmlns:vCard4="http://www.w3.org/2006/vcard/ns#" xmlns:bqbiol="http://biomodels.net/biology-qualifiers/" xmlns:bqmodel="http://biomodels.net/model-qualifiers/">
            <rdf:Description rdf:about="#R_R1084_m">
              <bqbiol:is>
                <rdf:Bag>
                  <rdf:li rdf:resource="http://identifiers.org/ec-code/1.5.1.9"/>
                  <rdf:li rdf:resource="http://identifiers.org/kegg.reaction/R02313"/>
                </rdf:Bag>
              </bqbiol:is>
            </rdf:Description>
          </rdf:RDF>
        </annotation>
        <listOfReactants>
          <speciesReference species="M_h2o_m" stoichiometry="1" constant="true"/>
          <speciesReference species="M_nad_m" stoichiometry="1" constant="true"/>
          <speciesReference species="M_saccrp__L_m" stoichiometry="1" constant="true"/>
        </listOfReactants>
        <listOfProducts>
          <speciesReference species="M_nadh_m" stoichiometry="1" constant="true"/>
          <speciesReference species="M_glu__L_m" stoichiometry="1" constant="true"/>
          <speciesReference species="M_h_m" stoichiometry="1" constant="true"/>
          <speciesReference species="M_L2aadp6sa_m" stoichiometry="1" constant="true"/>
        </listOfProducts>
      </reaction>
      <reaction metaid="R_SACCD4m" sboTerm="SBO:0000176" id="R_SACCD4m" name="N6-(L-1,3-Dicarboxypropyl)-L-lysine:NADP+ oxidoreductase [mitochondria]" reversible="false" fast="false" fbc:lowerFluxBound="FB2N0" fbc:upperFluxBound="FB3N1000">
        <annotation>
          <rdf:RDF xmlns:rdf="http://www.w3.org/1999/02/22-rdf-syntax-ns#" xmlns:dcterms="http://purl.org/dc/terms/" xmlns:vCard="http://www.w3.org/2001/vcard-rdf/3.0#" xmlns:vCard4="http://www.w3.org/2006/vcard/ns#" xmlns:bqbiol="http://biomodels.net/biology-qualifiers/" xmlns:bqmodel="http://biomodels.net/model-qualifiers/">
            <rdf:Description rdf:about="#R_SACCD4m">
              <bqbiol:is>
                <rdf:Bag>
                  <rdf:li rdf:resource="http://identifiers.org/kegg.reaction/R02315"/>
                </rdf:Bag>
              </bqbiol:is>
            </rdf:Description>
          </rdf:RDF>
        </annotation>
        <listOfReactants>
          <speciesReference species="M_h2o_m" stoichiometry="1" constant="true"/>
          <speciesReference species="M_nadp_m" stoichiometry="1" constant="true"/>
          <speciesReference species="M_saccrp__L_m" stoichiometry="1" constant="true"/>
        </listOfReactants>
        <listOfProducts>
          <speciesReference species="M_nadph_m" stoichiometry="1" constant="true"/>
          <speciesReference species="M_glu__L_m" stoichiometry="1" constant="true"/>
          <speciesReference species="M_h_m" stoichiometry="1" constant="true"/>
          <speciesReference species="M_L2aadp6sa_m" stoichiometry="1" constant="true"/>
        </listOfProducts>
      </reaction>
      <reaction metaid="R_NTD5_a" sboTerm="SBO:0000176" id="R_NTD5_a" name="Nicotinamide ribonucleotide phosphohydrolase [cytosol]" reversible="false" fast="false" fbc:lowerFluxBound="FB2N0" fbc:upperFluxBound="FB3N1000">
        <annotation>
          <rdf:RDF xmlns:rdf="http://www.w3.org/1999/02/22-rdf-syntax-ns#" xmlns:dcterms="http://purl.org/dc/terms/" xmlns:vCard="http://www.w3.org/2001/vcard-rdf/3.0#" xmlns:vCard4="http://www.w3.org/2006/vcard/ns#" xmlns:bqbiol="http://biomodels.net/biology-qualifiers/" xmlns:bqmodel="http://biomodels.net/model-qualifiers/">
            <rdf:Description rdf:about="#R_NTD5_a">
              <bqbiol:is>
                <rdf:Bag>
                  <rdf:li rdf:resource="http://identifiers.org/ec-code/3.1.3.5"/>
                  <rdf:li rdf:resource="http://identifiers.org/kegg.reaction/R02323"/>
                </rdf:Bag>
              </bqbiol:is>
            </rdf:Description>
          </rdf:RDF>
        </annotation>
        <listOfReactants>
          <speciesReference species="M_h2o_c" stoichiometry="1" constant="true"/>
          <speciesReference species="M_nmn_c" stoichiometry="1" constant="true"/>
        </listOfReactants>
        <listOfProducts>
          <speciesReference species="M_pi_c" stoichiometry="1" constant="true"/>
          <speciesReference species="M_rnam_c" stoichiometry="1" constant="true"/>
        </listOfProducts>
        <fbc:geneProductAssociation>
          <fbc:or/>
        </fbc:geneProductAssociation>
      </reaction>
      <reaction metaid="R_RNMK" sboTerm="SBO:0000176" id="R_RNMK" name="ATP:N-ribosylnicotinamide 5&apos;-phosphotransferase [cytosol]" reversible="false" fast="false" fbc:lowerFluxBound="FB2N0" fbc:upperFluxBound="FB3N1000">
        <annotation>
          <rdf:RDF xmlns:rdf="http://www.w3.org/1999/02/22-rdf-syntax-ns#" xmlns:dcterms="http://purl.org/dc/terms/" xmlns:vCard="http://www.w3.org/2001/vcard-rdf/3.0#" xmlns:vCard4="http://www.w3.org/2006/vcard/ns#" xmlns:bqbiol="http://biomodels.net/biology-qualifiers/" xmlns:bqmodel="http://biomodels.net/model-qualifiers/">
            <rdf:Description rdf:about="#R_RNMK">
              <bqbiol:is>
                <rdf:Bag>
                  <rdf:li rdf:resource="http://identifiers.org/ec-code/2.7.1.22"/>
                  <rdf:li rdf:resource="http://identifiers.org/kegg.reaction/R02324"/>
                </rdf:Bag>
              </bqbiol:is>
            </rdf:Description>
          </rdf:RDF>
        </annotation>
        <listOfReactants>
          <speciesReference species="M_atp_c" stoichiometry="1" constant="true"/>
          <speciesReference species="M_rnam_c" stoichiometry="1" constant="true"/>
        </listOfReactants>
        <listOfProducts>
          <speciesReference species="M_adp_c" stoichiometry="1" constant="true"/>
          <speciesReference species="M_nmn_c" stoichiometry="1" constant="true"/>
        </listOfProducts>
        <fbc:geneProductAssociation>
          <fbc:or/>
        </fbc:geneProductAssociation>
      </reaction>
      <reaction metaid="R_NDPK7" sboTerm="SBO:0000176" id="R_NDPK7" name="ATP:dCDP phosphotransferase [cytosol]" reversible="true" fast="false" fbc:lowerFluxBound="FB1N1000" fbc:upperFluxBound="FB3N1000">
        <annotation>
          <rdf:RDF xmlns:rdf="http://www.w3.org/1999/02/22-rdf-syntax-ns#" xmlns:dcterms="http://purl.org/dc/terms/" xmlns:vCard="http://www.w3.org/2001/vcard-rdf/3.0#" xmlns:vCard4="http://www.w3.org/2006/vcard/ns#" xmlns:bqbiol="http://biomodels.net/biology-qualifiers/" xmlns:bqmodel="http://biomodels.net/model-qualifiers/">
            <rdf:Description rdf:about="#R_NDPK7">
              <bqbiol:is>
                <rdf:Bag>
                  <rdf:li rdf:resource="http://identifiers.org/ec-code/2.7.4.6"/>
                  <rdf:li rdf:resource="http://identifiers.org/kegg.reaction/R02326"/>
                </rdf:Bag>
              </bqbiol:is>
            </rdf:Description>
          </rdf:RDF>
        </annotation>
        <listOfReactants>
          <speciesReference species="M_atp_c" stoichiometry="1" constant="true"/>
          <speciesReference species="M_dcdp_c" stoichiometry="1" constant="true"/>
        </listOfReactants>
        <listOfProducts>
          <speciesReference species="M_adp_c" stoichiometry="1" constant="true"/>
          <speciesReference species="M_dctp_c" stoichiometry="1" constant="true"/>
        </listOfProducts>
        <fbc:geneProductAssociation>
          <fbc:or/>
        </fbc:geneProductAssociation>
      </reaction>
      <reaction metaid="R_NDPK7nm" sboTerm="SBO:0000176" id="R_NDPK7nm" name="ATP:dCDP phosphotransferase [nuclear membrane]" reversible="true" fast="false" fbc:lowerFluxBound="FB1N1000" fbc:upperFluxBound="FB3N1000">
        <annotation>
          <rdf:RDF xmlns:rdf="http://www.w3.org/1999/02/22-rdf-syntax-ns#" xmlns:dcterms="http://purl.org/dc/terms/" xmlns:vCard="http://www.w3.org/2001/vcard-rdf/3.0#" xmlns:vCard4="http://www.w3.org/2006/vcard/ns#" xmlns:bqbiol="http://biomodels.net/biology-qualifiers/" xmlns:bqmodel="http://biomodels.net/model-qualifiers/">
            <rdf:Description rdf:about="#R_NDPK7nm">
              <bqbiol:is>
                <rdf:Bag>
                  <rdf:li rdf:resource="http://identifiers.org/ec-code/2.7.4.6"/>
                  <rdf:li rdf:resource="http://identifiers.org/kegg.reaction/R02326"/>
                </rdf:Bag>
              </bqbiol:is>
            </rdf:Description>
          </rdf:RDF>
        </annotation>
        <listOfReactants>
          <speciesReference species="M_atp_c" stoichiometry="1" constant="true"/>
          <speciesReference species="M_dcdp_c" stoichiometry="1" constant="true"/>
        </listOfReactants>
        <listOfProducts>
          <speciesReference species="M_adp_c" stoichiometry="1" constant="true"/>
          <speciesReference species="M_dctp_c" stoichiometry="1" constant="true"/>
        </listOfProducts>
      </reaction>
      <reaction metaid="R_NDPK7m" sboTerm="SBO:0000176" id="R_NDPK7m" name="ATP:dCDP phosphotransferase [mitochondria]" reversible="true" fast="false" fbc:lowerFluxBound="FB1N1000" fbc:upperFluxBound="FB3N1000">
        <annotation>
          <rdf:RDF xmlns:rdf="http://www.w3.org/1999/02/22-rdf-syntax-ns#" xmlns:dcterms="http://purl.org/dc/terms/" xmlns:vCard="http://www.w3.org/2001/vcard-rdf/3.0#" xmlns:vCard4="http://www.w3.org/2006/vcard/ns#" xmlns:bqbiol="http://biomodels.net/biology-qualifiers/" xmlns:bqmodel="http://biomodels.net/model-qualifiers/">
            <rdf:Description rdf:about="#R_NDPK7m">
              <bqbiol:is>
                <rdf:Bag>
                  <rdf:li rdf:resource="http://identifiers.org/ec-code/2.7.4.6"/>
                  <rdf:li rdf:resource="http://identifiers.org/kegg.reaction/R02326"/>
                </rdf:Bag>
              </bqbiol:is>
            </rdf:Description>
          </rdf:RDF>
        </annotation>
        <listOfReactants>
          <speciesReference species="M_atp_m" stoichiometry="1" constant="true"/>
          <speciesReference species="M_dcdp_m" stoichiometry="1" constant="true"/>
        </listOfReactants>
        <listOfProducts>
          <speciesReference species="M_adp_m" stoichiometry="1" constant="true"/>
          <speciesReference species="M_dctp_m" stoichiometry="1" constant="true"/>
        </listOfProducts>
      </reaction>
      <reaction metaid="R_NDPK7mim" sboTerm="SBO:0000176" id="R_NDPK7mim" name="ATP:dCDP phosphotransferase [mitochondrial inner membrane]" reversible="true" fast="false" fbc:lowerFluxBound="FB1N1000" fbc:upperFluxBound="FB3N1000">
        <annotation>
          <rdf:RDF xmlns:rdf="http://www.w3.org/1999/02/22-rdf-syntax-ns#" xmlns:dcterms="http://purl.org/dc/terms/" xmlns:vCard="http://www.w3.org/2001/vcard-rdf/3.0#" xmlns:vCard4="http://www.w3.org/2006/vcard/ns#" xmlns:bqbiol="http://biomodels.net/biology-qualifiers/" xmlns:bqmodel="http://biomodels.net/model-qualifiers/">
            <rdf:Description rdf:about="#R_NDPK7mim">
              <bqbiol:is>
                <rdf:Bag>
                  <rdf:li rdf:resource="http://identifiers.org/ec-code/2.7.4.6"/>
                  <rdf:li rdf:resource="http://identifiers.org/kegg.reaction/R02326"/>
                </rdf:Bag>
              </bqbiol:is>
            </rdf:Description>
          </rdf:RDF>
        </annotation>
        <listOfReactants>
          <speciesReference species="M_atp_m" stoichiometry="1" constant="true"/>
          <speciesReference species="M_dcdp_m" stoichiometry="1" constant="true"/>
        </listOfReactants>
        <listOfProducts>
          <speciesReference species="M_adp_m" stoichiometry="1" constant="true"/>
          <speciesReference species="M_dctp_m" stoichiometry="1" constant="true"/>
        </listOfProducts>
      </reaction>
      <reaction metaid="R_URIK5" sboTerm="SBO:0000176" id="R_URIK5" name="dCTP:uridine 5&apos;-phosphotransferase [cytosol]" reversible="false" fast="false" fbc:lowerFluxBound="FB2N0" fbc:upperFluxBound="FB3N1000">
        <annotation>
          <rdf:RDF xmlns:rdf="http://www.w3.org/1999/02/22-rdf-syntax-ns#" xmlns:dcterms="http://purl.org/dc/terms/" xmlns:vCard="http://www.w3.org/2001/vcard-rdf/3.0#" xmlns:vCard4="http://www.w3.org/2006/vcard/ns#" xmlns:bqbiol="http://biomodels.net/biology-qualifiers/" xmlns:bqmodel="http://biomodels.net/model-qualifiers/">
            <rdf:Description rdf:about="#R_URIK5">
              <bqbiol:is>
                <rdf:Bag>
                  <rdf:li rdf:resource="http://identifiers.org/ec-code/2.7.1.48"/>
                  <rdf:li rdf:resource="http://identifiers.org/kegg.reaction/R02327"/>
                </rdf:Bag>
              </bqbiol:is>
            </rdf:Description>
          </rdf:RDF>
        </annotation>
        <listOfReactants>
          <speciesReference species="M_uri_c" stoichiometry="1" constant="true"/>
          <speciesReference species="M_dctp_c" stoichiometry="1" constant="true"/>
        </listOfReactants>
        <listOfProducts>
          <speciesReference species="M_ump_c" stoichiometry="1" constant="true"/>
          <speciesReference species="M_dcdp_c" stoichiometry="1" constant="true"/>
        </listOfProducts>
        <fbc:geneProductAssociation>
          <fbc:or/>
        </fbc:geneProductAssociation>
      </reaction>
      <reaction metaid="R_NDPK6" sboTerm="SBO:0000176" id="R_NDPK6" name="ATP:dUDP phosphotransferase [cytosol]" reversible="true" fast="false" fbc:lowerFluxBound="FB1N1000" fbc:upperFluxBound="FB3N1000">
        <annotation>
          <rdf:RDF xmlns:rdf="http://www.w3.org/1999/02/22-rdf-syntax-ns#" xmlns:dcterms="http://purl.org/dc/terms/" xmlns:vCard="http://www.w3.org/2001/vcard-rdf/3.0#" xmlns:vCard4="http://www.w3.org/2006/vcard/ns#" xmlns:bqbiol="http://biomodels.net/biology-qualifiers/" xmlns:bqmodel="http://biomodels.net/model-qualifiers/">
            <rdf:Description rdf:about="#R_NDPK6">
              <bqbiol:is>
                <rdf:Bag>
                  <rdf:li rdf:resource="http://identifiers.org/ec-code/2.7.4.6"/>
                  <rdf:li rdf:resource="http://identifiers.org/kegg.reaction/R02331"/>
                </rdf:Bag>
              </bqbiol:is>
            </rdf:Description>
          </rdf:RDF>
        </annotation>
        <listOfReactants>
          <speciesReference species="M_atp_c" stoichiometry="1" constant="true"/>
          <speciesReference species="M_dudp_c" stoichiometry="1" constant="true"/>
        </listOfReactants>
        <listOfProducts>
          <speciesReference species="M_adp_c" stoichiometry="1" constant="true"/>
          <speciesReference species="M_dutp_c" stoichiometry="1" constant="true"/>
        </listOfProducts>
        <fbc:geneProductAssociation>
          <fbc:or/>
        </fbc:geneProductAssociation>
      </reaction>
      <reaction metaid="R_NDPK6nm" sboTerm="SBO:0000176" id="R_NDPK6nm" name="ATP:dUDP phosphotransferase [nuclear membrane]" reversible="true" fast="false" fbc:lowerFluxBound="FB1N1000" fbc:upperFluxBound="FB3N1000">
        <annotation>
          <rdf:RDF xmlns:rdf="http://www.w3.org/1999/02/22-rdf-syntax-ns#" xmlns:dcterms="http://purl.org/dc/terms/" xmlns:vCard="http://www.w3.org/2001/vcard-rdf/3.0#" xmlns:vCard4="http://www.w3.org/2006/vcard/ns#" xmlns:bqbiol="http://biomodels.net/biology-qualifiers/" xmlns:bqmodel="http://biomodels.net/model-qualifiers/">
            <rdf:Description rdf:about="#R_NDPK6nm">
              <bqbiol:is>
                <rdf:Bag>
                  <rdf:li rdf:resource="http://identifiers.org/ec-code/2.7.4.6"/>
                  <rdf:li rdf:resource="http://identifiers.org/kegg.reaction/R02331"/>
                </rdf:Bag>
              </bqbiol:is>
            </rdf:Description>
          </rdf:RDF>
        </annotation>
        <listOfReactants>
          <speciesReference species="M_atp_c" stoichiometry="1" constant="true"/>
          <speciesReference species="M_dudp_c" stoichiometry="1" constant="true"/>
        </listOfReactants>
        <listOfProducts>
          <speciesReference species="M_adp_c" stoichiometry="1" constant="true"/>
          <speciesReference species="M_dutp_c" stoichiometry="1" constant="true"/>
        </listOfProducts>
      </reaction>
      <reaction metaid="R_NDPK6m" sboTerm="SBO:0000176" id="R_NDPK6m" name="ATP:dUDP phosphotransferase [mitochondria]" reversible="true" fast="false" fbc:lowerFluxBound="FB1N1000" fbc:upperFluxBound="FB3N1000">
        <annotation>
          <rdf:RDF xmlns:rdf="http://www.w3.org/1999/02/22-rdf-syntax-ns#" xmlns:dcterms="http://purl.org/dc/terms/" xmlns:vCard="http://www.w3.org/2001/vcard-rdf/3.0#" xmlns:vCard4="http://www.w3.org/2006/vcard/ns#" xmlns:bqbiol="http://biomodels.net/biology-qualifiers/" xmlns:bqmodel="http://biomodels.net/model-qualifiers/">
            <rdf:Description rdf:about="#R_NDPK6m">
              <bqbiol:is>
                <rdf:Bag>
                  <rdf:li rdf:resource="http://identifiers.org/ec-code/2.7.4.6"/>
                  <rdf:li rdf:resource="http://identifiers.org/kegg.reaction/R02331"/>
                </rdf:Bag>
              </bqbiol:is>
            </rdf:Description>
          </rdf:RDF>
        </annotation>
        <listOfReactants>
          <speciesReference species="M_atp_m" stoichiometry="1" constant="true"/>
          <speciesReference species="M_dudp_m" stoichiometry="1" constant="true"/>
        </listOfReactants>
        <listOfProducts>
          <speciesReference species="M_adp_m" stoichiometry="1" constant="true"/>
          <speciesReference species="M_dutp_m" stoichiometry="1" constant="true"/>
        </listOfProducts>
      </reaction>
      <reaction metaid="R_NDPK6mim" sboTerm="SBO:0000176" id="R_NDPK6mim" name="ATP:dUDP phosphotransferase [mitochondrial inner membrane]" reversible="true" fast="false" fbc:lowerFluxBound="FB1N1000" fbc:upperFluxBound="FB3N1000">
        <annotation>
          <rdf:RDF xmlns:rdf="http://www.w3.org/1999/02/22-rdf-syntax-ns#" xmlns:dcterms="http://purl.org/dc/terms/" xmlns:vCard="http://www.w3.org/2001/vcard-rdf/3.0#" xmlns:vCard4="http://www.w3.org/2006/vcard/ns#" xmlns:bqbiol="http://biomodels.net/biology-qualifiers/" xmlns:bqmodel="http://biomodels.net/model-qualifiers/">
            <rdf:Description rdf:about="#R_NDPK6mim">
              <bqbiol:is>
                <rdf:Bag>
                  <rdf:li rdf:resource="http://identifiers.org/ec-code/2.7.4.6"/>
                  <rdf:li rdf:resource="http://identifiers.org/kegg.reaction/R02331"/>
                </rdf:Bag>
              </bqbiol:is>
            </rdf:Description>
          </rdf:RDF>
        </annotation>
        <listOfReactants>
          <speciesReference species="M_atp_m" stoichiometry="1" constant="true"/>
          <speciesReference species="M_dudp_m" stoichiometry="1" constant="true"/>
        </listOfReactants>
        <listOfProducts>
          <speciesReference species="M_adp_m" stoichiometry="1" constant="true"/>
          <speciesReference species="M_dutp_m" stoichiometry="1" constant="true"/>
        </listOfProducts>
      </reaction>
      <reaction metaid="R_URIK6" sboTerm="SBO:0000176" id="R_URIK6" name="dUTP:uridine 5&apos;-phosphotransferase [cytosol]" reversible="false" fast="false" fbc:lowerFluxBound="FB2N0" fbc:upperFluxBound="FB3N1000">
        <annotation>
          <rdf:RDF xmlns:rdf="http://www.w3.org/1999/02/22-rdf-syntax-ns#" xmlns:dcterms="http://purl.org/dc/terms/" xmlns:vCard="http://www.w3.org/2001/vcard-rdf/3.0#" xmlns:vCard4="http://www.w3.org/2006/vcard/ns#" xmlns:bqbiol="http://biomodels.net/biology-qualifiers/" xmlns:bqmodel="http://biomodels.net/model-qualifiers/">
            <rdf:Description rdf:about="#R_URIK6">
              <bqbiol:is>
                <rdf:Bag>
                  <rdf:li rdf:resource="http://identifiers.org/ec-code/2.7.1.48"/>
                  <rdf:li rdf:resource="http://identifiers.org/kegg.reaction/R02332"/>
                </rdf:Bag>
              </bqbiol:is>
            </rdf:Description>
          </rdf:RDF>
        </annotation>
        <listOfReactants>
          <speciesReference species="M_uri_c" stoichiometry="1" constant="true"/>
          <speciesReference species="M_dutp_c" stoichiometry="1" constant="true"/>
        </listOfReactants>
        <listOfProducts>
          <speciesReference species="M_ump_c" stoichiometry="1" constant="true"/>
          <speciesReference species="M_dudp_c" stoichiometry="1" constant="true"/>
        </listOfProducts>
        <fbc:geneProductAssociation>
          <fbc:or/>
        </fbc:geneProductAssociation>
      </reaction>
      <reaction metaid="R_HSD17B8" sboTerm="SBO:0000176" id="R_HSD17B8" name="Estradiol-17beta:NAD+ 17-oxidoreductase [endoplasmic reticulum membrane]" reversible="true" fast="false" fbc:lowerFluxBound="FB1N1000" fbc:upperFluxBound="FB3N1000">
        <annotation>
          <rdf:RDF xmlns:rdf="http://www.w3.org/1999/02/22-rdf-syntax-ns#" xmlns:dcterms="http://purl.org/dc/terms/" xmlns:vCard="http://www.w3.org/2001/vcard-rdf/3.0#" xmlns:vCard4="http://www.w3.org/2006/vcard/ns#" xmlns:bqbiol="http://biomodels.net/biology-qualifiers/" xmlns:bqmodel="http://biomodels.net/model-qualifiers/">
            <rdf:Description rdf:about="#R_HSD17B8">
              <bqbiol:is>
                <rdf:Bag>
                  <rdf:li rdf:resource="http://identifiers.org/ec-code/1.1.1.62"/>
                  <rdf:li rdf:resource="http://identifiers.org/kegg.reaction/R02352"/>
                </rdf:Bag>
              </bqbiol:is>
            </rdf:Description>
          </rdf:RDF>
        </annotation>
        <listOfReactants>
          <speciesReference species="M_nad_c" stoichiometry="1" constant="true"/>
          <speciesReference species="M_estradiol_c" stoichiometry="1" constant="true"/>
        </listOfReactants>
        <listOfProducts>
          <speciesReference species="M_nadh_c" stoichiometry="1" constant="true"/>
          <speciesReference species="M_h_c" stoichiometry="1" constant="true"/>
          <speciesReference species="M_estrone_c" stoichiometry="1" constant="true"/>
        </listOfProducts>
        <fbc:geneProductAssociation>
          <fbc:or/>
        </fbc:geneProductAssociation>
      </reaction>
      <reaction metaid="R_HSD17B8m" sboTerm="SBO:0000176" id="R_HSD17B8m" name="Estradiol-17beta:NAD+ 17-oxidoreductase [mitochondrial inner membrane]" reversible="true" fast="false" fbc:lowerFluxBound="FB1N1000" fbc:upperFluxBound="FB3N1000">
        <annotation>
          <rdf:RDF xmlns:rdf="http://www.w3.org/1999/02/22-rdf-syntax-ns#" xmlns:dcterms="http://purl.org/dc/terms/" xmlns:vCard="http://www.w3.org/2001/vcard-rdf/3.0#" xmlns:vCard4="http://www.w3.org/2006/vcard/ns#" xmlns:bqbiol="http://biomodels.net/biology-qualifiers/" xmlns:bqmodel="http://biomodels.net/model-qualifiers/">
            <rdf:Description rdf:about="#R_HSD17B8m">
              <bqbiol:is>
                <rdf:Bag>
                  <rdf:li rdf:resource="http://identifiers.org/ec-code/1.1.1.62"/>
                  <rdf:li rdf:resource="http://identifiers.org/kegg.reaction/R02352"/>
                </rdf:Bag>
              </bqbiol:is>
            </rdf:Description>
          </rdf:RDF>
        </annotation>
        <listOfReactants>
          <speciesReference species="M_nad_m" stoichiometry="1" constant="true"/>
          <speciesReference species="M_estradiol_m" stoichiometry="1" constant="true"/>
        </listOfReactants>
        <listOfProducts>
          <speciesReference species="M_nadh_m" stoichiometry="1" constant="true"/>
          <speciesReference species="M_h_m" stoichiometry="1" constant="true"/>
          <speciesReference species="M_estrone_m" stoichiometry="1" constant="true"/>
        </listOfProducts>
      </reaction>
      <reaction metaid="R_HSD17B1" sboTerm="SBO:0000176" id="R_HSD17B1" name="Estradiol-17beta:NADP+ 17-oxidoreductase [endoplasmic reticulum membrane]" reversible="true" fast="false" fbc:lowerFluxBound="FB1N1000" fbc:upperFluxBound="FB3N1000">
        <annotation>
          <rdf:RDF xmlns:rdf="http://www.w3.org/1999/02/22-rdf-syntax-ns#" xmlns:dcterms="http://purl.org/dc/terms/" xmlns:vCard="http://www.w3.org/2001/vcard-rdf/3.0#" xmlns:vCard4="http://www.w3.org/2006/vcard/ns#" xmlns:bqbiol="http://biomodels.net/biology-qualifiers/" xmlns:bqmodel="http://biomodels.net/model-qualifiers/">
            <rdf:Description rdf:about="#R_HSD17B1">
              <bqbiol:is>
                <rdf:Bag>
                  <rdf:li rdf:resource="http://identifiers.org/ec-code/1.1.1.62"/>
                  <rdf:li rdf:resource="http://identifiers.org/kegg.reaction/R02353"/>
                </rdf:Bag>
              </bqbiol:is>
            </rdf:Description>
          </rdf:RDF>
        </annotation>
        <listOfReactants>
          <speciesReference species="M_nadp_c" stoichiometry="1" constant="true"/>
          <speciesReference species="M_estradiol_c" stoichiometry="1" constant="true"/>
        </listOfReactants>
        <listOfProducts>
          <speciesReference species="M_nadph_c" stoichiometry="1" constant="true"/>
          <speciesReference species="M_h_c" stoichiometry="1" constant="true"/>
          <speciesReference species="M_estrone_c" stoichiometry="1" constant="true"/>
        </listOfProducts>
        <fbc:geneProductAssociation>
          <fbc:or/>
        </fbc:geneProductAssociation>
      </reaction>
      <reaction metaid="R_HSD17B1m" sboTerm="SBO:0000176" id="R_HSD17B1m" name="Estradiol-17beta:NADP+ 17-oxidoreductase [mitochondrial inner membrane]" reversible="true" fast="false" fbc:lowerFluxBound="FB1N1000" fbc:upperFluxBound="FB3N1000">
        <annotation>
          <rdf:RDF xmlns:rdf="http://www.w3.org/1999/02/22-rdf-syntax-ns#" xmlns:dcterms="http://purl.org/dc/terms/" xmlns:vCard="http://www.w3.org/2001/vcard-rdf/3.0#" xmlns:vCard4="http://www.w3.org/2006/vcard/ns#" xmlns:bqbiol="http://biomodels.net/biology-qualifiers/" xmlns:bqmodel="http://biomodels.net/model-qualifiers/">
            <rdf:Description rdf:about="#R_HSD17B1m">
              <bqbiol:is>
                <rdf:Bag>
                  <rdf:li rdf:resource="http://identifiers.org/ec-code/1.1.1.62"/>
                  <rdf:li rdf:resource="http://identifiers.org/kegg.reaction/R02353"/>
                </rdf:Bag>
              </bqbiol:is>
            </rdf:Description>
          </rdf:RDF>
        </annotation>
        <listOfReactants>
          <speciesReference species="M_nadp_m" stoichiometry="1" constant="true"/>
          <speciesReference species="M_estradiol_m" stoichiometry="1" constant="true"/>
        </listOfReactants>
        <listOfProducts>
          <speciesReference species="M_nadph_m" stoichiometry="1" constant="true"/>
          <speciesReference species="M_h_m" stoichiometry="1" constant="true"/>
          <speciesReference species="M_estrone_m" stoichiometry="1" constant="true"/>
        </listOfProducts>
      </reaction>
      <reaction metaid="R_R1105_c" sboTerm="SBO:0000176" id="R_R1105_c" name="[endoplasmic reticulum membrane]" reversible="false" fast="false" fbc:lowerFluxBound="FB2N0" fbc:upperFluxBound="FB3N1000">
        <annotation>
          <rdf:RDF xmlns:rdf="http://www.w3.org/1999/02/22-rdf-syntax-ns#" xmlns:dcterms="http://purl.org/dc/terms/" xmlns:vCard="http://www.w3.org/2001/vcard-rdf/3.0#" xmlns:vCard4="http://www.w3.org/2006/vcard/ns#" xmlns:bqbiol="http://biomodels.net/biology-qualifiers/" xmlns:bqmodel="http://biomodels.net/model-qualifiers/">
            <rdf:Description rdf:about="#R_R1105_c">
              <bqbiol:is>
                <rdf:Bag>
                  <rdf:li rdf:resource="http://identifiers.org/ec-code/1.14.14.1"/>
                  <rdf:li rdf:resource="http://identifiers.org/kegg.reaction/R02354"/>
                </rdf:Bag>
              </bqbiol:is>
            </rdf:Description>
          </rdf:RDF>
        </annotation>
        <listOfReactants>
          <speciesReference species="M_nadh_c" stoichiometry="1" constant="true"/>
          <speciesReference species="M_o2_c" stoichiometry="1" constant="true"/>
          <speciesReference species="M_h_c" stoichiometry="1" constant="true"/>
          <speciesReference species="M_estrone_c" stoichiometry="1" constant="true"/>
        </listOfReactants>
        <listOfProducts>
          <speciesReference species="M_h2o_c" stoichiometry="1" constant="true"/>
          <speciesReference species="M_nad_c" stoichiometry="1" constant="true"/>
          <speciesReference species="M_C05298_c" stoichiometry="1" constant="true"/>
        </listOfProducts>
        <fbc:geneProductAssociation>
          <fbc:or/>
        </fbc:geneProductAssociation>
      </reaction>
      <reaction metaid="R_R1107_c" sboTerm="SBO:0000176" id="R_R1107_c" name="[endoplasmic reticulum membrane]" reversible="true" fast="false" fbc:lowerFluxBound="FB1N1000" fbc:upperFluxBound="FB3N1000">
        <annotation>
          <rdf:RDF xmlns:rdf="http://www.w3.org/1999/02/22-rdf-syntax-ns#" xmlns:dcterms="http://purl.org/dc/terms/" xmlns:vCard="http://www.w3.org/2001/vcard-rdf/3.0#" xmlns:vCard4="http://www.w3.org/2006/vcard/ns#" xmlns:bqbiol="http://biomodels.net/biology-qualifiers/" xmlns:bqmodel="http://biomodels.net/model-qualifiers/">
            <rdf:Description rdf:about="#R_R1107_c">
              <bqbiol:is>
                <rdf:Bag>
                  <rdf:li rdf:resource="http://identifiers.org/ec-code/1.14.14.1"/>
                  <rdf:li rdf:resource="http://identifiers.org/kegg.reaction/R02355"/>
                </rdf:Bag>
              </bqbiol:is>
            </rdf:Description>
          </rdf:RDF>
        </annotation>
        <listOfReactants>
          <speciesReference species="M_nadph_c" stoichiometry="1" constant="true"/>
          <speciesReference species="M_o2_c" stoichiometry="1" constant="true"/>
          <speciesReference species="M_h_c" stoichiometry="1" constant="true"/>
          <speciesReference species="M_estrone_c" stoichiometry="1" constant="true"/>
        </listOfReactants>
        <listOfProducts>
          <speciesReference species="M_h2o_c" stoichiometry="1" constant="true"/>
          <speciesReference species="M_nadp_c" stoichiometry="1" constant="true"/>
          <speciesReference species="M_C05298_c" stoichiometry="1" constant="true"/>
        </listOfProducts>
        <fbc:geneProductAssociation>
          <fbc:or/>
        </fbc:geneProductAssociation>
      </reaction>
      <reaction metaid="R_R1109_c" sboTerm="SBO:0000176" id="R_R1109_c" name="[endoplasmic reticulum membrane]" reversible="false" fast="false" fbc:lowerFluxBound="FB2N0" fbc:upperFluxBound="FB3N1000">
        <annotation>
          <rdf:RDF xmlns:rdf="http://www.w3.org/1999/02/22-rdf-syntax-ns#" xmlns:dcterms="http://purl.org/dc/terms/" xmlns:vCard="http://www.w3.org/2001/vcard-rdf/3.0#" xmlns:vCard4="http://www.w3.org/2006/vcard/ns#" xmlns:bqbiol="http://biomodels.net/biology-qualifiers/" xmlns:bqmodel="http://biomodels.net/model-qualifiers/">
            <rdf:Description rdf:about="#R_R1109_c">
              <bqbiol:is>
                <rdf:Bag>
                  <rdf:li rdf:resource="http://identifiers.org/ec-code/1.14.14.1"/>
                  <rdf:li rdf:resource="http://identifiers.org/kegg.reaction/R02356"/>
                </rdf:Bag>
              </bqbiol:is>
            </rdf:Description>
          </rdf:RDF>
        </annotation>
        <listOfReactants>
          <speciesReference species="M_nadph_c" stoichiometry="1" constant="true"/>
          <speciesReference species="M_o2_c" stoichiometry="1" constant="true"/>
          <speciesReference species="M_h_c" stoichiometry="1" constant="true"/>
          <speciesReference species="M_estrone_c" stoichiometry="1" constant="true"/>
        </listOfReactants>
        <listOfProducts>
          <speciesReference species="M_h2o_c" stoichiometry="1" constant="true"/>
          <speciesReference species="M_nadp_c" stoichiometry="1" constant="true"/>
          <speciesReference species="M_C05300_c" stoichiometry="1" constant="true"/>
        </listOfProducts>
        <fbc:geneProductAssociation>
          <fbc:or/>
        </fbc:geneProductAssociation>
      </reaction>
      <reaction metaid="R_RETFA" sboTerm="SBO:0000176" id="R_RETFA" name="Acyl-CoA:retinol O-acyltransferase [endoplasmic reticulum membrane]" reversible="false" fast="false" fbc:lowerFluxBound="FB2N0" fbc:upperFluxBound="FB3N1000">
        <annotation>
          <rdf:RDF xmlns:rdf="http://www.w3.org/1999/02/22-rdf-syntax-ns#" xmlns:dcterms="http://purl.org/dc/terms/" xmlns:vCard="http://www.w3.org/2001/vcard-rdf/3.0#" xmlns:vCard4="http://www.w3.org/2006/vcard/ns#" xmlns:bqbiol="http://biomodels.net/biology-qualifiers/" xmlns:bqmodel="http://biomodels.net/model-qualifiers/">
            <rdf:Description rdf:about="#R_RETFA">
              <bqbiol:is>
                <rdf:Bag>
                  <rdf:li rdf:resource="http://identifiers.org/ec-code/2.3.1.76"/>
                  <rdf:li rdf:resource="http://identifiers.org/kegg.reaction/R02366"/>
                </rdf:Bag>
              </bqbiol:is>
            </rdf:Description>
          </rdf:RDF>
        </annotation>
        <listOfReactants>
          <speciesReference species="M_acoa_c" stoichiometry="1" constant="true"/>
          <speciesReference species="M_retinol_c" stoichiometry="1" constant="true"/>
        </listOfReactants>
        <listOfProducts>
          <speciesReference species="M_coa_c" stoichiometry="1" constant="true"/>
          <speciesReference species="M_retfa_mem" stoichiometry="1" constant="true"/>
        </listOfProducts>
      </reaction>
      <reaction metaid="R_URIK10" sboTerm="SBO:0000176" id="R_URIK10" name="dCTP:cytidine 5&apos;-phosphotransferase [cytosol]" reversible="false" fast="false" fbc:lowerFluxBound="FB2N0" fbc:upperFluxBound="FB3N1000">
        <annotation>
          <rdf:RDF xmlns:rdf="http://www.w3.org/1999/02/22-rdf-syntax-ns#" xmlns:dcterms="http://purl.org/dc/terms/" xmlns:vCard="http://www.w3.org/2001/vcard-rdf/3.0#" xmlns:vCard4="http://www.w3.org/2006/vcard/ns#" xmlns:bqbiol="http://biomodels.net/biology-qualifiers/" xmlns:bqmodel="http://biomodels.net/model-qualifiers/">
            <rdf:Description rdf:about="#R_URIK10">
              <bqbiol:is>
                <rdf:Bag>
                  <rdf:li rdf:resource="http://identifiers.org/ec-code/2.7.1.48"/>
                  <rdf:li rdf:resource="http://identifiers.org/kegg.reaction/R02371"/>
                </rdf:Bag>
              </bqbiol:is>
            </rdf:Description>
          </rdf:RDF>
        </annotation>
        <listOfReactants>
          <speciesReference species="M_dctp_c" stoichiometry="1" constant="true"/>
          <speciesReference species="M_cytd_c" stoichiometry="1" constant="true"/>
        </listOfReactants>
        <listOfProducts>
          <speciesReference species="M_cmp_c" stoichiometry="1" constant="true"/>
          <speciesReference species="M_dcdp_c" stoichiometry="1" constant="true"/>
        </listOfProducts>
        <fbc:geneProductAssociation>
          <fbc:or/>
        </fbc:geneProductAssociation>
      </reaction>
      <reaction metaid="R_URIK11" sboTerm="SBO:0000176" id="R_URIK11" name="dUTP:cytidine 5&apos;-phosphotransferase [cytosol]" reversible="false" fast="false" fbc:lowerFluxBound="FB2N0" fbc:upperFluxBound="FB3N1000">
        <annotation>
          <rdf:RDF xmlns:rdf="http://www.w3.org/1999/02/22-rdf-syntax-ns#" xmlns:dcterms="http://purl.org/dc/terms/" xmlns:vCard="http://www.w3.org/2001/vcard-rdf/3.0#" xmlns:vCard4="http://www.w3.org/2006/vcard/ns#" xmlns:bqbiol="http://biomodels.net/biology-qualifiers/" xmlns:bqmodel="http://biomodels.net/model-qualifiers/">
            <rdf:Description rdf:about="#R_URIK11">
              <bqbiol:is>
                <rdf:Bag>
                  <rdf:li rdf:resource="http://identifiers.org/ec-code/2.7.1.48"/>
                  <rdf:li rdf:resource="http://identifiers.org/kegg.reaction/R02372"/>
                </rdf:Bag>
              </bqbiol:is>
            </rdf:Description>
          </rdf:RDF>
        </annotation>
        <listOfReactants>
          <speciesReference species="M_dutp_c" stoichiometry="1" constant="true"/>
          <speciesReference species="M_cytd_c" stoichiometry="1" constant="true"/>
        </listOfReactants>
        <listOfProducts>
          <speciesReference species="M_cmp_c" stoichiometry="1" constant="true"/>
          <speciesReference species="M_dudp_c" stoichiometry="1" constant="true"/>
        </listOfProducts>
        <fbc:geneProductAssociation>
          <fbc:or/>
        </fbc:geneProductAssociation>
      </reaction>
      <reaction metaid="R_BILIRED2" sboTerm="SBO:0000176" id="R_BILIRED2" name="Bilirubin:NAD+ oxidoreductase [cytosol]" reversible="false" fast="false" fbc:lowerFluxBound="FB2N0" fbc:upperFluxBound="FB3N1000">
        <annotation>
          <rdf:RDF xmlns:rdf="http://www.w3.org/1999/02/22-rdf-syntax-ns#" xmlns:dcterms="http://purl.org/dc/terms/" xmlns:vCard="http://www.w3.org/2001/vcard-rdf/3.0#" xmlns:vCard4="http://www.w3.org/2006/vcard/ns#" xmlns:bqbiol="http://biomodels.net/biology-qualifiers/" xmlns:bqmodel="http://biomodels.net/model-qualifiers/">
            <rdf:Description rdf:about="#R_BILIRED2">
              <bqbiol:is>
                <rdf:Bag>
                  <rdf:li rdf:resource="http://identifiers.org/ec-code/1.3.1.24"/>
                  <rdf:li rdf:resource="http://identifiers.org/kegg.reaction/R02391"/>
                </rdf:Bag>
              </bqbiol:is>
            </rdf:Description>
          </rdf:RDF>
        </annotation>
        <listOfReactants>
          <speciesReference species="M_nadh_c" stoichiometry="1" constant="true"/>
          <speciesReference species="M_h_c" stoichiometry="1" constant="true"/>
          <speciesReference species="M_biliverd_c" stoichiometry="1" constant="true"/>
        </listOfReactants>
        <listOfProducts>
          <speciesReference species="M_nad_c" stoichiometry="1" constant="true"/>
          <speciesReference species="M_bilirub_c" stoichiometry="1" constant="true"/>
        </listOfProducts>
        <fbc:geneProductAssociation>
          <fbc:or/>
        </fbc:geneProductAssociation>
      </reaction>
      <reaction metaid="R_BILIRED" sboTerm="SBO:0000176" id="R_BILIRED" name="Bilirubin:NADP+ oxidoreductase [cytosol]" reversible="true" fast="false" fbc:lowerFluxBound="FB1N1000" fbc:upperFluxBound="FB3N1000">
        <annotation>
          <rdf:RDF xmlns:rdf="http://www.w3.org/1999/02/22-rdf-syntax-ns#" xmlns:dcterms="http://purl.org/dc/terms/" xmlns:vCard="http://www.w3.org/2001/vcard-rdf/3.0#" xmlns:vCard4="http://www.w3.org/2006/vcard/ns#" xmlns:bqbiol="http://biomodels.net/biology-qualifiers/" xmlns:bqmodel="http://biomodels.net/model-qualifiers/">
            <rdf:Description rdf:about="#R_BILIRED">
              <bqbiol:is>
                <rdf:Bag>
                  <rdf:li rdf:resource="http://identifiers.org/ec-code/1.3.1.24"/>
                  <rdf:li rdf:resource="http://identifiers.org/kegg.reaction/R02393"/>
                </rdf:Bag>
              </bqbiol:is>
            </rdf:Description>
          </rdf:RDF>
        </annotation>
        <listOfReactants>
          <speciesReference species="M_nadph_c" stoichiometry="1" constant="true"/>
          <speciesReference species="M_h_c" stoichiometry="1" constant="true"/>
          <speciesReference species="M_biliverd_c" stoichiometry="1" constant="true"/>
        </listOfReactants>
        <listOfProducts>
          <speciesReference species="M_nadp_c" stoichiometry="1" constant="true"/>
          <speciesReference species="M_bilirub_c" stoichiometry="1" constant="true"/>
        </listOfProducts>
        <fbc:geneProductAssociation>
          <fbc:or/>
        </fbc:geneProductAssociation>
      </reaction>
      <reaction metaid="R_DURIPP" sboTerm="SBO:0000176" id="R_DURIPP" name="deoxyuridine:orthophosphate 2-deoxy-D-ribosyltransferase; [cytosol]" reversible="true" fast="false" fbc:lowerFluxBound="FB1N1000" fbc:upperFluxBound="FB3N1000">
        <annotation>
          <rdf:RDF xmlns:rdf="http://www.w3.org/1999/02/22-rdf-syntax-ns#" xmlns:dcterms="http://purl.org/dc/terms/" xmlns:vCard="http://www.w3.org/2001/vcard-rdf/3.0#" xmlns:vCard4="http://www.w3.org/2006/vcard/ns#" xmlns:bqbiol="http://biomodels.net/biology-qualifiers/" xmlns:bqmodel="http://biomodels.net/model-qualifiers/">
            <rdf:Description rdf:about="#R_DURIPP">
              <bqbiol:is>
                <rdf:Bag>
                  <rdf:li rdf:resource="http://identifiers.org/ec-code/2.4.2.1"/>
                  <rdf:li rdf:resource="http://identifiers.org/kegg.reaction/R02484"/>
                </rdf:Bag>
              </bqbiol:is>
            </rdf:Description>
          </rdf:RDF>
        </annotation>
        <listOfReactants>
          <speciesReference species="M_pi_c" stoichiometry="1" constant="true"/>
          <speciesReference species="M_duri_c" stoichiometry="1" constant="true"/>
        </listOfReactants>
        <listOfProducts>
          <speciesReference species="M_ura_c" stoichiometry="1" constant="true"/>
          <speciesReference species="M_2dr1p_c" stoichiometry="1" constant="true"/>
        </listOfProducts>
      </reaction>
      <reaction metaid="R_GLUTCOADHm" sboTerm="SBO:0000176" id="R_GLUTCOADHm" name="Glutaryl-CoA:(acceptor) 2,3-oxidoreductase (decarboxylating) [mitochondria]" reversible="false" fast="false" fbc:lowerFluxBound="FB2N0" fbc:upperFluxBound="FB3N1000">
        <annotation>
          <rdf:RDF xmlns:rdf="http://www.w3.org/1999/02/22-rdf-syntax-ns#" xmlns:dcterms="http://purl.org/dc/terms/" xmlns:vCard="http://www.w3.org/2001/vcard-rdf/3.0#" xmlns:vCard4="http://www.w3.org/2006/vcard/ns#" xmlns:bqbiol="http://biomodels.net/biology-qualifiers/" xmlns:bqmodel="http://biomodels.net/model-qualifiers/">
            <rdf:Description rdf:about="#R_GLUTCOADHm">
              <bqbiol:is>
                <rdf:Bag>
                  <rdf:li rdf:resource="http://identifiers.org/ec-code/1.3.99.7"/>
                  <rdf:li rdf:resource="http://identifiers.org/kegg.reaction/R02487"/>
                </rdf:Bag>
              </bqbiol:is>
            </rdf:Description>
          </rdf:RDF>
        </annotation>
        <listOfReactants>
          <speciesReference species="M_fad_m" stoichiometry="1" constant="true"/>
          <speciesReference species="M_glutcoa_m" stoichiometry="1" constant="true"/>
        </listOfReactants>
        <listOfProducts>
          <speciesReference species="M_co2_m" stoichiometry="1" constant="true"/>
          <speciesReference species="M_b2coa_m" stoichiometry="1" constant="true"/>
          <speciesReference species="M_fadh2_m" stoichiometry="1" constant="true"/>
        </listOfProducts>
      </reaction>
      <reaction metaid="R_PYDAMK" sboTerm="SBO:0000176" id="R_PYDAMK" name="ATP:pyridoxal 5&apos;-phosphotransferase [cytosol]" reversible="false" fast="false" fbc:lowerFluxBound="FB2N0" fbc:upperFluxBound="FB3N1000">
        <annotation>
          <rdf:RDF xmlns:rdf="http://www.w3.org/1999/02/22-rdf-syntax-ns#" xmlns:dcterms="http://purl.org/dc/terms/" xmlns:vCard="http://www.w3.org/2001/vcard-rdf/3.0#" xmlns:vCard4="http://www.w3.org/2006/vcard/ns#" xmlns:bqbiol="http://biomodels.net/biology-qualifiers/" xmlns:bqmodel="http://biomodels.net/model-qualifiers/">
            <rdf:Description rdf:about="#R_PYDAMK">
              <bqbiol:is>
                <rdf:Bag>
                  <rdf:li rdf:resource="http://identifiers.org/ec-code/2.7.1.35"/>
                  <rdf:li rdf:resource="http://identifiers.org/kegg.reaction/R02493"/>
                </rdf:Bag>
              </bqbiol:is>
            </rdf:Description>
          </rdf:RDF>
        </annotation>
        <listOfReactants>
          <speciesReference species="M_atp_c" stoichiometry="1" constant="true"/>
          <speciesReference species="M_pydam_c" stoichiometry="1" constant="true"/>
        </listOfReactants>
        <listOfProducts>
          <speciesReference species="M_adp_c" stoichiometry="1" constant="true"/>
          <speciesReference species="M_pyam5p_c" stoichiometry="1" constant="true"/>
        </listOfProducts>
        <fbc:geneProductAssociation>
          <fbc:or/>
        </fbc:geneProductAssociation>
      </reaction>
      <reaction metaid="R_HYPOE" sboTerm="SBO:0000176" id="R_HYPOE" name="pyridoxamine-5&apos;-phosphate phosphohydrolase [plasma membrane]" reversible="true" fast="false" fbc:lowerFluxBound="FB1N1000" fbc:upperFluxBound="FB3N1000">
        <annotation>
          <rdf:RDF xmlns:rdf="http://www.w3.org/1999/02/22-rdf-syntax-ns#" xmlns:dcterms="http://purl.org/dc/terms/" xmlns:vCard="http://www.w3.org/2001/vcard-rdf/3.0#" xmlns:vCard4="http://www.w3.org/2006/vcard/ns#" xmlns:bqbiol="http://biomodels.net/biology-qualifiers/" xmlns:bqmodel="http://biomodels.net/model-qualifiers/">
            <rdf:Description rdf:about="#R_HYPOE">
              <bqbiol:is>
                <rdf:Bag>
                  <rdf:li rdf:resource="http://identifiers.org/ec-code/3.1.3.74"/>
                  <rdf:li rdf:resource="http://identifiers.org/kegg.reaction/R02494"/>
                </rdf:Bag>
              </bqbiol:is>
            </rdf:Description>
          </rdf:RDF>
        </annotation>
        <listOfReactants>
          <speciesReference species="M_h2o_c" stoichiometry="1" constant="true"/>
          <speciesReference species="M_pyam5p_c" stoichiometry="1" constant="true"/>
        </listOfReactants>
        <listOfProducts>
          <speciesReference species="M_pi_c" stoichiometry="1" constant="true"/>
          <speciesReference species="M_pydam_c" stoichiometry="1" constant="true"/>
        </listOfProducts>
        <fbc:geneProductAssociation>
          <fbc:or/>
        </fbc:geneProductAssociation>
      </reaction>
      <reaction metaid="R_HGNTOR" sboTerm="SBO:0000176" id="R_HGNTOR" name="Homogentisate:oxygen 1,2-oxidoreductase (decyclizing) [cytosol]" reversible="false" fast="false" fbc:lowerFluxBound="FB2N0" fbc:upperFluxBound="FB3N1000">
        <annotation>
          <rdf:RDF xmlns:rdf="http://www.w3.org/1999/02/22-rdf-syntax-ns#" xmlns:dcterms="http://purl.org/dc/terms/" xmlns:vCard="http://www.w3.org/2001/vcard-rdf/3.0#" xmlns:vCard4="http://www.w3.org/2006/vcard/ns#" xmlns:bqbiol="http://biomodels.net/biology-qualifiers/" xmlns:bqmodel="http://biomodels.net/model-qualifiers/">
            <rdf:Description rdf:about="#R_HGNTOR">
              <bqbiol:is>
                <rdf:Bag>
                  <rdf:li rdf:resource="http://identifiers.org/ec-code/1.13.11.5"/>
                  <rdf:li rdf:resource="http://identifiers.org/kegg.reaction/R02519"/>
                </rdf:Bag>
              </bqbiol:is>
            </rdf:Description>
          </rdf:RDF>
        </annotation>
        <listOfReactants>
          <speciesReference species="M_o2_c" stoichiometry="1" constant="true"/>
          <speciesReference species="M_hgentis_c" stoichiometry="1" constant="true"/>
        </listOfReactants>
        <listOfProducts>
          <speciesReference species="M_4mlacac_c" stoichiometry="1" constant="true"/>
        </listOfProducts>
      </reaction>
      <reaction metaid="R_34HPPOR" sboTerm="SBO:0000176" id="R_34HPPOR" name="4-Hydroxyphenylpyruvate:oxygen oxidoreductase (hydroxylating,decarboxylating) [cytosol]" reversible="false" fast="false" fbc:lowerFluxBound="FB2N0" fbc:upperFluxBound="FB3N1000">
        <annotation>
          <rdf:RDF xmlns:rdf="http://www.w3.org/1999/02/22-rdf-syntax-ns#" xmlns:dcterms="http://purl.org/dc/terms/" xmlns:vCard="http://www.w3.org/2001/vcard-rdf/3.0#" xmlns:vCard4="http://www.w3.org/2006/vcard/ns#" xmlns:bqbiol="http://biomodels.net/biology-qualifiers/" xmlns:bqmodel="http://biomodels.net/model-qualifiers/">
            <rdf:Description rdf:about="#R_34HPPOR">
              <bqbiol:is>
                <rdf:Bag>
                  <rdf:li rdf:resource="http://identifiers.org/ec-code/1.13.11.27"/>
                  <rdf:li rdf:resource="http://identifiers.org/kegg.reaction/R02521"/>
                </rdf:Bag>
              </bqbiol:is>
            </rdf:Description>
          </rdf:RDF>
        </annotation>
        <listOfReactants>
          <speciesReference species="M_o2_c" stoichiometry="1" constant="true"/>
          <speciesReference species="M_34hpp_c" stoichiometry="1" constant="true"/>
        </listOfReactants>
        <listOfProducts>
          <speciesReference species="M_co2_c" stoichiometry="1" constant="true"/>
          <speciesReference species="M_hgentis_c" stoichiometry="1" constant="true"/>
        </listOfProducts>
        <fbc:geneProductAssociation>
          <fbc:or/>
        </fbc:geneProductAssociation>
      </reaction>
      <reaction metaid="R_AACTOOR" sboTerm="SBO:0000176" id="R_AACTOOR" name="aminoacetone:oxygen oxidoreductase(deaminating) [mitochondrial outer membrane]" reversible="false" fast="false" fbc:lowerFluxBound="FB2N0" fbc:upperFluxBound="FB3N1000">
        <annotation>
          <rdf:RDF xmlns:rdf="http://www.w3.org/1999/02/22-rdf-syntax-ns#" xmlns:dcterms="http://purl.org/dc/terms/" xmlns:vCard="http://www.w3.org/2001/vcard-rdf/3.0#" xmlns:vCard4="http://www.w3.org/2006/vcard/ns#" xmlns:bqbiol="http://biomodels.net/biology-qualifiers/" xmlns:bqmodel="http://biomodels.net/model-qualifiers/">
            <rdf:Description rdf:about="#R_AACTOOR">
              <bqbiol:is>
                <rdf:Bag>
                  <rdf:li rdf:resource="http://identifiers.org/ec-code/1.4.3.4"/>
                  <rdf:li rdf:resource="http://identifiers.org/kegg.reaction/R02529"/>
                </rdf:Bag>
              </bqbiol:is>
            </rdf:Description>
          </rdf:RDF>
        </annotation>
        <listOfReactants>
          <speciesReference species="M_h2o_c" stoichiometry="1" constant="true"/>
          <speciesReference species="M_o2_c" stoichiometry="1" constant="true"/>
          <speciesReference species="M_aact_c" stoichiometry="1" constant="true"/>
        </listOfReactants>
        <listOfProducts>
          <speciesReference species="M_nh3_c" stoichiometry="1" constant="true"/>
          <speciesReference species="M_h2o2_c" stoichiometry="1" constant="true"/>
          <speciesReference species="M_mthgxl_c" stoichiometry="1" constant="true"/>
        </listOfProducts>
      </reaction>
      <reaction metaid="R_LGTHL" sboTerm="SBO:0000176" id="R_LGTHL" name="(R)-S-Lactoylglutathione methylglyoxal-lyase (isomerizing) [cytosol]" reversible="false" fast="false" fbc:lowerFluxBound="FB2N0" fbc:upperFluxBound="FB3N1000">
        <annotation>
          <rdf:RDF xmlns:rdf="http://www.w3.org/1999/02/22-rdf-syntax-ns#" xmlns:dcterms="http://purl.org/dc/terms/" xmlns:vCard="http://www.w3.org/2001/vcard-rdf/3.0#" xmlns:vCard4="http://www.w3.org/2006/vcard/ns#" xmlns:bqbiol="http://biomodels.net/biology-qualifiers/" xmlns:bqmodel="http://biomodels.net/model-qualifiers/">
            <rdf:Description rdf:about="#R_LGTHL">
              <bqbiol:is>
                <rdf:Bag>
                  <rdf:li rdf:resource="http://identifiers.org/ec-code/4.4.1.5"/>
                  <rdf:li rdf:resource="http://identifiers.org/kegg.reaction/R02530"/>
                </rdf:Bag>
              </bqbiol:is>
            </rdf:Description>
          </rdf:RDF>
        </annotation>
        <listOfReactants>
          <speciesReference species="M_gthrd_c" stoichiometry="1" constant="true"/>
          <speciesReference species="M_mthgxl_c" stoichiometry="1" constant="true"/>
        </listOfReactants>
        <listOfProducts>
          <speciesReference species="M_lgt__S_c" stoichiometry="1" constant="true"/>
        </listOfProducts>
      </reaction>
      <reaction metaid="R_ALDD19xr" sboTerm="SBO:0000176" id="R_ALDD19xr" name="Phenylacetaldehyde:NAD+ oxidoreductase [cytosol]" reversible="true" fast="false" fbc:lowerFluxBound="FB1N1000" fbc:upperFluxBound="FB3N1000">
        <annotation>
          <rdf:RDF xmlns:rdf="http://www.w3.org/1999/02/22-rdf-syntax-ns#" xmlns:dcterms="http://purl.org/dc/terms/" xmlns:vCard="http://www.w3.org/2001/vcard-rdf/3.0#" xmlns:vCard4="http://www.w3.org/2006/vcard/ns#" xmlns:bqbiol="http://biomodels.net/biology-qualifiers/" xmlns:bqmodel="http://biomodels.net/model-qualifiers/">
            <rdf:Description rdf:about="#R_ALDD19xr">
              <bqbiol:is>
                <rdf:Bag>
                  <rdf:li rdf:resource="http://identifiers.org/ec-code/1.2.1.5"/>
                  <rdf:li rdf:resource="http://identifiers.org/kegg.reaction/R02536"/>
                </rdf:Bag>
              </bqbiol:is>
            </rdf:Description>
          </rdf:RDF>
        </annotation>
        <listOfReactants>
          <speciesReference species="M_h2o_c" stoichiometry="1" constant="true"/>
          <speciesReference species="M_nad_c" stoichiometry="1" constant="true"/>
          <speciesReference species="M_pacald_c" stoichiometry="1" constant="true"/>
        </listOfReactants>
        <listOfProducts>
          <speciesReference species="M_nadh_c" stoichiometry="1" constant="true"/>
          <speciesReference species="M_h_c" stoichiometry="1" constant="true"/>
          <speciesReference species="M_pac_c" stoichiometry="1" constant="true"/>
        </listOfProducts>
      </reaction>
      <reaction metaid="R_ALDD19x_P" sboTerm="SBO:0000176" id="R_ALDD19x_P" name="Aldehyde:NADP+ oxidoreductase [cytosol]" reversible="false" fast="false" fbc:lowerFluxBound="FB2N0" fbc:upperFluxBound="FB3N1000">
        <annotation>
          <rdf:RDF xmlns:rdf="http://www.w3.org/1999/02/22-rdf-syntax-ns#" xmlns:dcterms="http://purl.org/dc/terms/" xmlns:vCard="http://www.w3.org/2001/vcard-rdf/3.0#" xmlns:vCard4="http://www.w3.org/2006/vcard/ns#" xmlns:bqbiol="http://biomodels.net/biology-qualifiers/" xmlns:bqmodel="http://biomodels.net/model-qualifiers/">
            <rdf:Description rdf:about="#R_ALDD19x_P">
              <bqbiol:is>
                <rdf:Bag>
                  <rdf:li rdf:resource="http://identifiers.org/ec-code/1.2.1.5"/>
                  <rdf:li rdf:resource="http://identifiers.org/kegg.reaction/R02537"/>
                </rdf:Bag>
              </bqbiol:is>
            </rdf:Description>
          </rdf:RDF>
        </annotation>
        <listOfReactants>
          <speciesReference species="M_h2o_c" stoichiometry="1" constant="true"/>
          <speciesReference species="M_nadp_c" stoichiometry="1" constant="true"/>
          <speciesReference species="M_pacald_c" stoichiometry="1" constant="true"/>
        </listOfReactants>
        <listOfProducts>
          <speciesReference species="M_nadph_c" stoichiometry="1" constant="true"/>
          <speciesReference species="M_h_c" stoichiometry="1" constant="true"/>
          <speciesReference species="M_pac_c" stoichiometry="1" constant="true"/>
        </listOfProducts>
      </reaction>
      <reaction metaid="R_SMPD3g" sboTerm="SBO:0000176" id="R_SMPD3g" name="Sphingomyelin cholinephosphohydrolase [Golgi membrane]" reversible="false" fast="false" fbc:lowerFluxBound="FB2N0" fbc:upperFluxBound="FB3N1000">
        <annotation>
          <rdf:RDF xmlns:rdf="http://www.w3.org/1999/02/22-rdf-syntax-ns#" xmlns:dcterms="http://purl.org/dc/terms/" xmlns:vCard="http://www.w3.org/2001/vcard-rdf/3.0#" xmlns:vCard4="http://www.w3.org/2006/vcard/ns#" xmlns:bqbiol="http://biomodels.net/biology-qualifiers/" xmlns:bqmodel="http://biomodels.net/model-qualifiers/">
            <rdf:Description rdf:about="#R_SMPD3g">
              <bqbiol:is>
                <rdf:Bag>
                  <rdf:li rdf:resource="http://identifiers.org/ec-code/3.1.4.12"/>
                  <rdf:li rdf:resource="http://identifiers.org/kegg.reaction/R02541"/>
                </rdf:Bag>
              </bqbiol:is>
            </rdf:Description>
          </rdf:RDF>
        </annotation>
        <listOfReactants>
          <speciesReference species="M_h2o_g" stoichiometry="1" constant="true"/>
          <speciesReference species="M_sphmyln_mem" stoichiometry="1" constant="true"/>
        </listOfReactants>
        <listOfProducts>
          <speciesReference species="M_crm_mem" stoichiometry="1" constant="true"/>
          <speciesReference species="M_cholp_g" stoichiometry="1" constant="true"/>
        </listOfProducts>
      </reaction>
      <reaction metaid="R_SMPD3" sboTerm="SBO:0000176" id="R_SMPD3" name="Sphingomyelin cholinephosphohydrolase [plasma membrane]" reversible="false" fast="false" fbc:lowerFluxBound="FB2N0" fbc:upperFluxBound="FB3N1000">
        <annotation>
          <rdf:RDF xmlns:rdf="http://www.w3.org/1999/02/22-rdf-syntax-ns#" xmlns:dcterms="http://purl.org/dc/terms/" xmlns:vCard="http://www.w3.org/2001/vcard-rdf/3.0#" xmlns:vCard4="http://www.w3.org/2006/vcard/ns#" xmlns:bqbiol="http://biomodels.net/biology-qualifiers/" xmlns:bqmodel="http://biomodels.net/model-qualifiers/">
            <rdf:Description rdf:about="#R_SMPD3">
              <bqbiol:is>
                <rdf:Bag>
                  <rdf:li rdf:resource="http://identifiers.org/ec-code/3.1.4.12"/>
                  <rdf:li rdf:resource="http://identifiers.org/kegg.reaction/R02541"/>
                </rdf:Bag>
              </bqbiol:is>
            </rdf:Description>
          </rdf:RDF>
        </annotation>
        <listOfReactants>
          <speciesReference species="M_h2o_c" stoichiometry="1" constant="true"/>
          <speciesReference species="M_sphmyln_mem" stoichiometry="1" constant="true"/>
        </listOfReactants>
        <listOfProducts>
          <speciesReference species="M_crm_mem" stoichiometry="1" constant="true"/>
          <speciesReference species="M_cholp_c" stoichiometry="1" constant="true"/>
        </listOfProducts>
      </reaction>
      <reaction metaid="R_SMPD3e" sboTerm="SBO:0000176" id="R_SMPD3e" name="Sphingomyelin cholinephosphohydrolase [plasma membrane]" reversible="false" fast="false" fbc:lowerFluxBound="FB2N0" fbc:upperFluxBound="FB3N1000">
        <annotation>
          <rdf:RDF xmlns:rdf="http://www.w3.org/1999/02/22-rdf-syntax-ns#" xmlns:dcterms="http://purl.org/dc/terms/" xmlns:vCard="http://www.w3.org/2001/vcard-rdf/3.0#" xmlns:vCard4="http://www.w3.org/2006/vcard/ns#" xmlns:bqbiol="http://biomodels.net/biology-qualifiers/" xmlns:bqmodel="http://biomodels.net/model-qualifiers/">
            <rdf:Description rdf:about="#R_SMPD3e">
              <bqbiol:is>
                <rdf:Bag>
                  <rdf:li rdf:resource="http://identifiers.org/ec-code/3.1.4.12"/>
                  <rdf:li rdf:resource="http://identifiers.org/kegg.reaction/R02541"/>
                </rdf:Bag>
              </bqbiol:is>
            </rdf:Description>
          </rdf:RDF>
        </annotation>
        <listOfReactants>
          <speciesReference species="M_h2o_e" stoichiometry="1" constant="true"/>
          <speciesReference species="M_sphmyln_mem" stoichiometry="1" constant="true"/>
        </listOfReactants>
        <listOfProducts>
          <speciesReference species="M_crm_mem" stoichiometry="1" constant="true"/>
          <speciesReference species="M_cholp_e" stoichiometry="1" constant="true"/>
        </listOfProducts>
        <fbc:geneProductAssociation>
          <fbc:or/>
        </fbc:geneProductAssociation>
      </reaction>
      <reaction metaid="R_SMPD3l" sboTerm="SBO:0000176" id="R_SMPD3l" name="Sphingomyelin cholinephosphohydrolase [lysosomal membrane]" reversible="false" fast="false" fbc:lowerFluxBound="FB2N0" fbc:upperFluxBound="FB3N1000">
        <annotation>
          <rdf:RDF xmlns:rdf="http://www.w3.org/1999/02/22-rdf-syntax-ns#" xmlns:dcterms="http://purl.org/dc/terms/" xmlns:vCard="http://www.w3.org/2001/vcard-rdf/3.0#" xmlns:vCard4="http://www.w3.org/2006/vcard/ns#" xmlns:bqbiol="http://biomodels.net/biology-qualifiers/" xmlns:bqmodel="http://biomodels.net/model-qualifiers/">
            <rdf:Description rdf:about="#R_SMPD3l">
              <bqbiol:is>
                <rdf:Bag>
                  <rdf:li rdf:resource="http://identifiers.org/ec-code/3.1.4.12"/>
                  <rdf:li rdf:resource="http://identifiers.org/kegg.reaction/R02541"/>
                </rdf:Bag>
              </bqbiol:is>
            </rdf:Description>
          </rdf:RDF>
        </annotation>
        <listOfReactants>
          <speciesReference species="M_h2o_l" stoichiometry="1" constant="true"/>
          <speciesReference species="M_sphmyln_mem" stoichiometry="1" constant="true"/>
        </listOfReactants>
        <listOfProducts>
          <speciesReference species="M_crm_mem" stoichiometry="1" constant="true"/>
          <speciesReference species="M_cholp_l" stoichiometry="1" constant="true"/>
        </listOfProducts>
      </reaction>
      <reaction metaid="R_SMPD3m" sboTerm="SBO:0000176" id="R_SMPD3m" name="Sphingomyelin cholinephosphohydrolase [mitochondrial inner membrane]" reversible="false" fast="false" fbc:lowerFluxBound="FB2N0" fbc:upperFluxBound="FB3N1000">
        <annotation>
          <rdf:RDF xmlns:rdf="http://www.w3.org/1999/02/22-rdf-syntax-ns#" xmlns:dcterms="http://purl.org/dc/terms/" xmlns:vCard="http://www.w3.org/2001/vcard-rdf/3.0#" xmlns:vCard4="http://www.w3.org/2006/vcard/ns#" xmlns:bqbiol="http://biomodels.net/biology-qualifiers/" xmlns:bqmodel="http://biomodels.net/model-qualifiers/">
            <rdf:Description rdf:about="#R_SMPD3m">
              <bqbiol:is>
                <rdf:Bag>
                  <rdf:li rdf:resource="http://identifiers.org/ec-code/3.1.4.12"/>
                  <rdf:li rdf:resource="http://identifiers.org/kegg.reaction/R02541"/>
                </rdf:Bag>
              </bqbiol:is>
            </rdf:Description>
          </rdf:RDF>
        </annotation>
        <listOfReactants>
          <speciesReference species="M_h2o_m" stoichiometry="1" constant="true"/>
          <speciesReference species="M_sphmyln_mem" stoichiometry="1" constant="true"/>
        </listOfReactants>
        <listOfProducts>
          <speciesReference species="M_crm_mem" stoichiometry="1" constant="true"/>
          <speciesReference species="M_cholp_m" stoichiometry="1" constant="true"/>
        </listOfProducts>
      </reaction>
      <reaction metaid="R_ABUTDr" sboTerm="SBO:0000176" id="R_ABUTDr" name="4-aminobutanal:NAD+ 1-oxidoreductase; [endoplasmic reticulum]" reversible="true" fast="false" fbc:lowerFluxBound="FB1N1000" fbc:upperFluxBound="FB3N1000">
        <annotation>
          <rdf:RDF xmlns:rdf="http://www.w3.org/1999/02/22-rdf-syntax-ns#" xmlns:dcterms="http://purl.org/dc/terms/" xmlns:vCard="http://www.w3.org/2001/vcard-rdf/3.0#" xmlns:vCard4="http://www.w3.org/2006/vcard/ns#" xmlns:bqbiol="http://biomodels.net/biology-qualifiers/" xmlns:bqmodel="http://biomodels.net/model-qualifiers/">
            <rdf:Description rdf:about="#R_ABUTDr">
              <bqbiol:is>
                <rdf:Bag>
                  <rdf:li rdf:resource="http://identifiers.org/ec-code/1.2.1.3"/>
                  <rdf:li rdf:resource="http://identifiers.org/kegg.reaction/R02549"/>
                </rdf:Bag>
              </bqbiol:is>
            </rdf:Description>
          </rdf:RDF>
        </annotation>
        <listOfReactants>
          <speciesReference species="M_h2o_r" stoichiometry="1" constant="true"/>
          <speciesReference species="M_nad_r" stoichiometry="1" constant="true"/>
          <speciesReference species="M_4abutn_r" stoichiometry="1" constant="true"/>
        </listOfReactants>
        <listOfProducts>
          <speciesReference species="M_nadh_r" stoichiometry="1" constant="true"/>
          <speciesReference species="M_h_r" stoichiometry="1" constant="true"/>
          <speciesReference species="M_4abut_r" stoichiometry="1" constant="true"/>
        </listOfProducts>
      </reaction>
      <reaction metaid="R_ABUTDm" sboTerm="SBO:0000176" id="R_ABUTDm" name="4-aminobutanal:NAD+ 1-oxidoreductase; [mitochondria]" reversible="true" fast="false" fbc:lowerFluxBound="FB1N1000" fbc:upperFluxBound="FB3N1000">
        <annotation>
          <rdf:RDF xmlns:rdf="http://www.w3.org/1999/02/22-rdf-syntax-ns#" xmlns:dcterms="http://purl.org/dc/terms/" xmlns:vCard="http://www.w3.org/2001/vcard-rdf/3.0#" xmlns:vCard4="http://www.w3.org/2006/vcard/ns#" xmlns:bqbiol="http://biomodels.net/biology-qualifiers/" xmlns:bqmodel="http://biomodels.net/model-qualifiers/">
            <rdf:Description rdf:about="#R_ABUTDm">
              <bqbiol:is>
                <rdf:Bag>
                  <rdf:li rdf:resource="http://identifiers.org/ec-code/1.2.1.3"/>
                  <rdf:li rdf:resource="http://identifiers.org/kegg.reaction/R02549"/>
                </rdf:Bag>
              </bqbiol:is>
            </rdf:Description>
          </rdf:RDF>
        </annotation>
        <listOfReactants>
          <speciesReference species="M_h2o_m" stoichiometry="1" constant="true"/>
          <speciesReference species="M_nad_m" stoichiometry="1" constant="true"/>
          <speciesReference species="M_4abutn_m" stoichiometry="1" constant="true"/>
        </listOfReactants>
        <listOfProducts>
          <speciesReference species="M_nadh_m" stoichiometry="1" constant="true"/>
          <speciesReference species="M_h_m" stoichiometry="1" constant="true"/>
          <speciesReference species="M_4abut_m" stoichiometry="1" constant="true"/>
        </listOfProducts>
        <fbc:geneProductAssociation>
          <fbc:or/>
        </fbc:geneProductAssociation>
      </reaction>
      <reaction metaid="R_ABUTDp" sboTerm="SBO:0000176" id="R_ABUTDp" name="4-aminobutanal:NAD+ 1-oxidoreductase; [peroxisome]" reversible="true" fast="false" fbc:lowerFluxBound="FB1N1000" fbc:upperFluxBound="FB3N1000">
        <annotation>
          <rdf:RDF xmlns:rdf="http://www.w3.org/1999/02/22-rdf-syntax-ns#" xmlns:dcterms="http://purl.org/dc/terms/" xmlns:vCard="http://www.w3.org/2001/vcard-rdf/3.0#" xmlns:vCard4="http://www.w3.org/2006/vcard/ns#" xmlns:bqbiol="http://biomodels.net/biology-qualifiers/" xmlns:bqmodel="http://biomodels.net/model-qualifiers/">
            <rdf:Description rdf:about="#R_ABUTDp">
              <bqbiol:is>
                <rdf:Bag>
                  <rdf:li rdf:resource="http://identifiers.org/ec-code/1.2.1.3"/>
                  <rdf:li rdf:resource="http://identifiers.org/kegg.reaction/R02549"/>
                </rdf:Bag>
              </bqbiol:is>
            </rdf:Description>
          </rdf:RDF>
        </annotation>
        <listOfReactants>
          <speciesReference species="M_h2o_p" stoichiometry="1" constant="true"/>
          <speciesReference species="M_nad_p" stoichiometry="1" constant="true"/>
          <speciesReference species="M_4abutn_p" stoichiometry="1" constant="true"/>
        </listOfReactants>
        <listOfProducts>
          <speciesReference species="M_nadh_p" stoichiometry="1" constant="true"/>
          <speciesReference species="M_h_p" stoichiometry="1" constant="true"/>
          <speciesReference species="M_4abut_p" stoichiometry="1" constant="true"/>
        </listOfProducts>
      </reaction>
      <reaction metaid="R_PUNP2" sboTerm="SBO:0000176" id="R_PUNP2" name="Deoxyadenosine:orthophosphate ribosyltransferase [cytosol]" reversible="true" fast="false" fbc:lowerFluxBound="FB1N1000" fbc:upperFluxBound="FB3N1000">
        <annotation>
          <rdf:RDF xmlns:rdf="http://www.w3.org/1999/02/22-rdf-syntax-ns#" xmlns:dcterms="http://purl.org/dc/terms/" xmlns:vCard="http://www.w3.org/2001/vcard-rdf/3.0#" xmlns:vCard4="http://www.w3.org/2006/vcard/ns#" xmlns:bqbiol="http://biomodels.net/biology-qualifiers/" xmlns:bqmodel="http://biomodels.net/model-qualifiers/">
            <rdf:Description rdf:about="#R_PUNP2">
              <bqbiol:is>
                <rdf:Bag>
                  <rdf:li rdf:resource="http://identifiers.org/ec-code/2.4.2.1"/>
                  <rdf:li rdf:resource="http://identifiers.org/kegg.reaction/R02557"/>
                </rdf:Bag>
              </bqbiol:is>
            </rdf:Description>
          </rdf:RDF>
        </annotation>
        <listOfReactants>
          <speciesReference species="M_pi_c" stoichiometry="1" constant="true"/>
          <speciesReference species="M_dad_2_c" stoichiometry="1" constant="true"/>
        </listOfReactants>
        <listOfProducts>
          <speciesReference species="M_ade_c" stoichiometry="1" constant="true"/>
          <speciesReference species="M_2dr1p_c" stoichiometry="1" constant="true"/>
        </listOfProducts>
      </reaction>
      <reaction metaid="R_FBA2" sboTerm="SBO:0000176" id="R_FBA2" name="D-Fructose 1-phosphate D-glyceraldehyde-3-phosphate-lyase [cytosol]" reversible="true" fast="false" fbc:lowerFluxBound="FB1N1000" fbc:upperFluxBound="FB3N1000">
        <annotation>
          <rdf:RDF xmlns:rdf="http://www.w3.org/1999/02/22-rdf-syntax-ns#" xmlns:dcterms="http://purl.org/dc/terms/" xmlns:vCard="http://www.w3.org/2001/vcard-rdf/3.0#" xmlns:vCard4="http://www.w3.org/2006/vcard/ns#" xmlns:bqbiol="http://biomodels.net/biology-qualifiers/" xmlns:bqmodel="http://biomodels.net/model-qualifiers/">
            <rdf:Description rdf:about="#R_FBA2">
              <bqbiol:is>
                <rdf:Bag>
                  <rdf:li rdf:resource="http://identifiers.org/ec-code/4.1.2.13"/>
                  <rdf:li rdf:resource="http://identifiers.org/kegg.reaction/R02568"/>
                </rdf:Bag>
              </bqbiol:is>
            </rdf:Description>
          </rdf:RDF>
        </annotation>
        <listOfReactants>
          <speciesReference species="M_f1p_c" stoichiometry="1" constant="true"/>
        </listOfReactants>
        <listOfProducts>
          <speciesReference species="M_dhap_c" stoichiometry="1" constant="true"/>
          <speciesReference species="M_glyald_c" stoichiometry="1" constant="true"/>
        </listOfProducts>
        <fbc:geneProductAssociation>
          <fbc:or/>
        </fbc:geneProductAssociation>
      </reaction>
      <reaction metaid="R_R1173_m" sboTerm="SBO:0000176" id="R_R1173_m" name="acetyl-CoA:enzyme N6-(dihydrolipoyl)lysine S-acetyltransferase [mitochondria]" reversible="false" fast="false" fbc:lowerFluxBound="FB2N0" fbc:upperFluxBound="FB3N1000">
        <annotation>
          <rdf:RDF xmlns:rdf="http://www.w3.org/1999/02/22-rdf-syntax-ns#" xmlns:dcterms="http://purl.org/dc/terms/" xmlns:vCard="http://www.w3.org/2001/vcard-rdf/3.0#" xmlns:vCard4="http://www.w3.org/2006/vcard/ns#" xmlns:bqbiol="http://biomodels.net/biology-qualifiers/" xmlns:bqmodel="http://biomodels.net/model-qualifiers/">
            <rdf:Description rdf:about="#R_R1173_m">
              <bqbiol:is>
                <rdf:Bag>
                  <rdf:li rdf:resource="http://identifiers.org/ec-code/2.3.1.12"/>
                  <rdf:li rdf:resource="http://identifiers.org/kegg.reaction/R02569"/>
                </rdf:Bag>
              </bqbiol:is>
            </rdf:Description>
          </rdf:RDF>
        </annotation>
        <listOfReactants>
          <speciesReference species="M_coa_m" stoichiometry="1" constant="true"/>
          <speciesReference species="M_C16255_m" stoichiometry="1" constant="true"/>
        </listOfReactants>
        <listOfProducts>
          <speciesReference species="M_accoa_m" stoichiometry="1" constant="true"/>
          <speciesReference species="M_dhlam_m" stoichiometry="1" constant="true"/>
        </listOfProducts>
      </reaction>
      <reaction metaid="R_R1174_m" sboTerm="SBO:0000176" id="R_R1174_m" name="succinyl-CoA:enzyme N6-(dihydrolipoyl)lysine S-succinyltransferase [mitochondria]" reversible="true" fast="false" fbc:lowerFluxBound="FB1N1000" fbc:upperFluxBound="FB3N1000">
        <annotation>
          <rdf:RDF xmlns:rdf="http://www.w3.org/1999/02/22-rdf-syntax-ns#" xmlns:dcterms="http://purl.org/dc/terms/" xmlns:vCard="http://www.w3.org/2001/vcard-rdf/3.0#" xmlns:vCard4="http://www.w3.org/2006/vcard/ns#" xmlns:bqbiol="http://biomodels.net/biology-qualifiers/" xmlns:bqmodel="http://biomodels.net/model-qualifiers/">
            <rdf:Description rdf:about="#R_R1174_m">
              <bqbiol:is>
                <rdf:Bag>
                  <rdf:li rdf:resource="http://identifiers.org/ec-code/2.3.1.61"/>
                  <rdf:li rdf:resource="http://identifiers.org/kegg.reaction/R02570"/>
                </rdf:Bag>
              </bqbiol:is>
            </rdf:Description>
          </rdf:RDF>
        </annotation>
        <listOfReactants>
          <speciesReference species="M_succoa_m" stoichiometry="1" constant="true"/>
          <speciesReference species="M_dhlam_m" stoichiometry="1" constant="true"/>
        </listOfReactants>
        <listOfProducts>
          <speciesReference species="M_coa_m" stoichiometry="1" constant="true"/>
          <speciesReference species="M_C16254_m" stoichiometry="1" constant="true"/>
        </listOfProducts>
      </reaction>
      <reaction metaid="R_R1175_m" sboTerm="SBO:0000176" id="R_R1175_m" name="Glutaryl-CoA:dihydrolipoamide S-succinyltransferase [mitochondria]" reversible="true" fast="false" fbc:lowerFluxBound="FB1N1000" fbc:upperFluxBound="FB3N1000">
        <annotation>
          <rdf:RDF xmlns:rdf="http://www.w3.org/1999/02/22-rdf-syntax-ns#" xmlns:dcterms="http://purl.org/dc/terms/" xmlns:vCard="http://www.w3.org/2001/vcard-rdf/3.0#" xmlns:vCard4="http://www.w3.org/2006/vcard/ns#" xmlns:bqbiol="http://biomodels.net/biology-qualifiers/" xmlns:bqmodel="http://biomodels.net/model-qualifiers/">
            <rdf:Description rdf:about="#R_R1175_m">
              <bqbiol:is>
                <rdf:Bag>
                  <rdf:li rdf:resource="http://identifiers.org/ec-code/2.3.1.61"/>
                  <rdf:li rdf:resource="http://identifiers.org/kegg.reaction/R02571"/>
                </rdf:Bag>
              </bqbiol:is>
            </rdf:Description>
          </rdf:RDF>
        </annotation>
        <listOfReactants>
          <speciesReference species="M_coa_m" stoichiometry="1" constant="true"/>
          <speciesReference species="M_S_gtrdhdlp_m" stoichiometry="1" constant="true"/>
        </listOfReactants>
        <listOfProducts>
          <speciesReference species="M_glutcoa_m" stoichiometry="1" constant="true"/>
          <speciesReference species="M_dhlam_m" stoichiometry="1" constant="true"/>
        </listOfProducts>
      </reaction>
      <reaction metaid="R_LCARRy" sboTerm="SBO:0000176" id="R_LCARRy" name="Propane-1,2-diol:NAD+ 1-oxidoreductase [cytosol]" reversible="true" fast="false" fbc:lowerFluxBound="FB1N1000" fbc:upperFluxBound="FB3N1000">
        <annotation>
          <rdf:RDF xmlns:rdf="http://www.w3.org/1999/02/22-rdf-syntax-ns#" xmlns:dcterms="http://purl.org/dc/terms/" xmlns:vCard="http://www.w3.org/2001/vcard-rdf/3.0#" xmlns:vCard4="http://www.w3.org/2006/vcard/ns#" xmlns:bqbiol="http://biomodels.net/biology-qualifiers/" xmlns:bqmodel="http://biomodels.net/model-qualifiers/">
            <rdf:Description rdf:about="#R_LCARRy">
              <bqbiol:is>
                <rdf:Bag>
                  <rdf:li rdf:resource="http://identifiers.org/ec-code/1.1.1.21"/>
                  <rdf:li rdf:resource="http://identifiers.org/kegg.reaction/R02577"/>
                </rdf:Bag>
              </bqbiol:is>
            </rdf:Description>
          </rdf:RDF>
        </annotation>
        <listOfReactants>
          <speciesReference species="M_nadp_c" stoichiometry="1" constant="true"/>
          <speciesReference species="M_12ppd_c" stoichiometry="1" constant="true"/>
        </listOfReactants>
        <listOfProducts>
          <speciesReference species="M_nadph_c" stoichiometry="1" constant="true"/>
          <speciesReference species="M_h_c" stoichiometry="1" constant="true"/>
          <speciesReference species="M_lald__L_c" stoichiometry="1" constant="true"/>
        </listOfProducts>
      </reaction>
      <reaction metaid="R_ACOAD9m" sboTerm="SBO:0000176" id="R_ACOAD9m" name="2-methylpropanoyl-CoA:(acceptor) 2,3-oxidoreductase [mitochondria]" reversible="false" fast="false" fbc:lowerFluxBound="FB2N0" fbc:upperFluxBound="FB3N1000">
        <annotation>
          <rdf:RDF xmlns:rdf="http://www.w3.org/1999/02/22-rdf-syntax-ns#" xmlns:dcterms="http://purl.org/dc/terms/" xmlns:vCard="http://www.w3.org/2001/vcard-rdf/3.0#" xmlns:vCard4="http://www.w3.org/2006/vcard/ns#" xmlns:bqbiol="http://biomodels.net/biology-qualifiers/" xmlns:bqmodel="http://biomodels.net/model-qualifiers/">
            <rdf:Description rdf:about="#R_ACOAD9m">
              <bqbiol:is>
                <rdf:Bag>
                  <rdf:li rdf:resource="http://identifiers.org/ec-code/1.3.99.3"/>
                  <rdf:li rdf:resource="http://identifiers.org/ec-code/1.3.8.1"/>
                  <rdf:li rdf:resource="http://identifiers.org/kegg.reaction/R02661"/>
                </rdf:Bag>
              </bqbiol:is>
            </rdf:Description>
          </rdf:RDF>
        </annotation>
        <listOfReactants>
          <speciesReference species="M_fad_m" stoichiometry="1" constant="true"/>
          <speciesReference species="M_ibcoa_m" stoichiometry="1" constant="true"/>
        </listOfReactants>
        <listOfProducts>
          <speciesReference species="M_fadh2_m" stoichiometry="1" constant="true"/>
          <speciesReference species="M_2mp2coa_m" stoichiometry="1" constant="true"/>
        </listOfProducts>
        <fbc:geneProductAssociation>
          <fbc:or/>
        </fbc:geneProductAssociation>
      </reaction>
      <reaction metaid="R_R1188_m" sboTerm="SBO:0000176" id="R_R1188_m" name="2-methylpropanoyl-CoA:enzyme N6-(dihydrolipoyl)lysine S-(2-methylpropanoyl)transferase [mitochondria]" reversible="false" fast="false" fbc:lowerFluxBound="FB2N0" fbc:upperFluxBound="FB3N1000">
        <annotation>
          <rdf:RDF xmlns:rdf="http://www.w3.org/1999/02/22-rdf-syntax-ns#" xmlns:dcterms="http://purl.org/dc/terms/" xmlns:vCard="http://www.w3.org/2001/vcard-rdf/3.0#" xmlns:vCard4="http://www.w3.org/2006/vcard/ns#" xmlns:bqbiol="http://biomodels.net/biology-qualifiers/" xmlns:bqmodel="http://biomodels.net/model-qualifiers/">
            <rdf:Description rdf:about="#R_R1188_m">
              <bqbiol:is>
                <rdf:Bag>
                  <rdf:li rdf:resource="http://identifiers.org/ec-code/2.3.1.168"/>
                  <rdf:li rdf:resource="http://identifiers.org/kegg.reaction/R02662"/>
                </rdf:Bag>
              </bqbiol:is>
            </rdf:Description>
          </rdf:RDF>
        </annotation>
        <listOfReactants>
          <speciesReference species="M_coa_m" stoichiometry="1" constant="true"/>
          <speciesReference species="M_2mpdhl_m" stoichiometry="1" constant="true"/>
        </listOfReactants>
        <listOfProducts>
          <speciesReference species="M_ibcoa_m" stoichiometry="1" constant="true"/>
          <speciesReference species="M_dhlam_m" stoichiometry="1" constant="true"/>
        </listOfProducts>
      </reaction>
      <reaction metaid="R_R1196_m" sboTerm="SBO:0000176" id="R_R1196_m" name="(3S)-3-Hydroxyacyl-CoA hydro-lyase [mitochondria]" reversible="false" fast="false" fbc:lowerFluxBound="FB2N0" fbc:upperFluxBound="FB3N1000">
        <annotation>
          <rdf:RDF xmlns:rdf="http://www.w3.org/1999/02/22-rdf-syntax-ns#" xmlns:dcterms="http://purl.org/dc/terms/" xmlns:vCard="http://www.w3.org/2001/vcard-rdf/3.0#" xmlns:vCard4="http://www.w3.org/2006/vcard/ns#" xmlns:bqbiol="http://biomodels.net/biology-qualifiers/" xmlns:bqmodel="http://biomodels.net/model-qualifiers/">
            <rdf:Description rdf:about="#R_R1196_m">
              <bqbiol:is>
                <rdf:Bag>
                  <rdf:li rdf:resource="http://identifiers.org/ec-code/4.2.1.17"/>
                  <rdf:li rdf:resource="http://identifiers.org/kegg.reaction/R02685"/>
                </rdf:Bag>
              </bqbiol:is>
            </rdf:Description>
          </rdf:RDF>
        </annotation>
        <listOfReactants>
          <speciesReference species="M_h2o_m" stoichiometry="1" constant="true"/>
          <speciesReference species="M_C00658_m" stoichiometry="1" constant="true"/>
        </listOfReactants>
        <listOfProducts>
          <speciesReference species="M_3hacoa_m" stoichiometry="1" constant="true"/>
        </listOfProducts>
        <fbc:geneProductAssociation>
          <fbc:or/>
        </fbc:geneProductAssociation>
      </reaction>
      <reaction metaid="R_LPS2e" sboTerm="SBO:0000176" id="R_LPS2e" name="1,2-diacyl-sn-glycerol acylhydrolase [extracellular]" reversible="false" fast="false" fbc:lowerFluxBound="FB2N0" fbc:upperFluxBound="FB3N1000">
        <annotation>
          <rdf:RDF xmlns:rdf="http://www.w3.org/1999/02/22-rdf-syntax-ns#" xmlns:dcterms="http://purl.org/dc/terms/" xmlns:vCard="http://www.w3.org/2001/vcard-rdf/3.0#" xmlns:vCard4="http://www.w3.org/2006/vcard/ns#" xmlns:bqbiol="http://biomodels.net/biology-qualifiers/" xmlns:bqmodel="http://biomodels.net/model-qualifiers/">
            <rdf:Description rdf:about="#R_LPS2e">
              <bqbiol:is>
                <rdf:Bag>
                  <rdf:li rdf:resource="http://identifiers.org/ec-code/3.1.1.3"/>
                  <rdf:li rdf:resource="http://identifiers.org/kegg.reaction/R02687"/>
                </rdf:Bag>
              </bqbiol:is>
            </rdf:Description>
          </rdf:RDF>
        </annotation>
        <listOfReactants>
          <speciesReference species="M_h2o_e" stoichiometry="1" constant="true"/>
          <speciesReference species="M_dag_e" stoichiometry="1" constant="true"/>
        </listOfReactants>
        <listOfProducts>
          <speciesReference species="M_mag_e" stoichiometry="1" constant="true"/>
          <speciesReference species="M_fa_e" stoichiometry="1" constant="true"/>
        </listOfProducts>
        <fbc:geneProductAssociation>
          <fbc:or/>
        </fbc:geneProductAssociation>
      </reaction>
      <reaction metaid="R_4HALDD" sboTerm="SBO:0000176" id="R_4HALDD" name="4-Hydroxyphenylacetaldehyde:NAD+ oxidoreductase [cytosol]" reversible="false" fast="false" fbc:lowerFluxBound="FB2N0" fbc:upperFluxBound="FB3N1000">
        <annotation>
          <rdf:RDF xmlns:rdf="http://www.w3.org/1999/02/22-rdf-syntax-ns#" xmlns:dcterms="http://purl.org/dc/terms/" xmlns:vCard="http://www.w3.org/2001/vcard-rdf/3.0#" xmlns:vCard4="http://www.w3.org/2006/vcard/ns#" xmlns:bqbiol="http://biomodels.net/biology-qualifiers/" xmlns:bqmodel="http://biomodels.net/model-qualifiers/">
            <rdf:Description rdf:about="#R_4HALDD">
              <bqbiol:is>
                <rdf:Bag>
                  <rdf:li rdf:resource="http://identifiers.org/ec-code/1.2.1.5"/>
                  <rdf:li rdf:resource="http://identifiers.org/kegg.reaction/R02695"/>
                </rdf:Bag>
              </bqbiol:is>
            </rdf:Description>
          </rdf:RDF>
        </annotation>
        <listOfReactants>
          <speciesReference species="M_h2o_c" stoichiometry="1" constant="true"/>
          <speciesReference species="M_nad_c" stoichiometry="1" constant="true"/>
          <speciesReference species="M_4hoxpacd_c" stoichiometry="1" constant="true"/>
        </listOfReactants>
        <listOfProducts>
          <speciesReference species="M_nadh_c" stoichiometry="1" constant="true"/>
          <speciesReference species="M_h_c" stoichiometry="1" constant="true"/>
          <speciesReference species="M_4hphac_c" stoichiometry="1" constant="true"/>
        </listOfProducts>
      </reaction>
      <reaction metaid="R_4HOXPACDOX_NADP" sboTerm="SBO:0000176" id="R_4HOXPACDOX_NADP" name="4-Hydroxyphenylacetaldehyde:NADP+ oxidoreductase [cytosol]" reversible="true" fast="false" fbc:lowerFluxBound="FB1N1000" fbc:upperFluxBound="FB3N1000">
        <annotation>
          <rdf:RDF xmlns:rdf="http://www.w3.org/1999/02/22-rdf-syntax-ns#" xmlns:dcterms="http://purl.org/dc/terms/" xmlns:vCard="http://www.w3.org/2001/vcard-rdf/3.0#" xmlns:vCard4="http://www.w3.org/2006/vcard/ns#" xmlns:bqbiol="http://biomodels.net/biology-qualifiers/" xmlns:bqmodel="http://biomodels.net/model-qualifiers/">
            <rdf:Description rdf:about="#R_4HOXPACDOX_NADP">
              <bqbiol:is>
                <rdf:Bag>
                  <rdf:li rdf:resource="http://identifiers.org/ec-code/1.2.1.5"/>
                  <rdf:li rdf:resource="http://identifiers.org/kegg.reaction/R02697"/>
                </rdf:Bag>
              </bqbiol:is>
            </rdf:Description>
          </rdf:RDF>
        </annotation>
        <listOfReactants>
          <speciesReference species="M_h2o_c" stoichiometry="1" constant="true"/>
          <speciesReference species="M_nadp_c" stoichiometry="1" constant="true"/>
          <speciesReference species="M_4hoxpacd_c" stoichiometry="1" constant="true"/>
        </listOfReactants>
        <listOfProducts>
          <speciesReference species="M_nadph_c" stoichiometry="1" constant="true"/>
          <speciesReference species="M_h_c" stoichiometry="1" constant="true"/>
          <speciesReference species="M_4hphac_c" stoichiometry="1" constant="true"/>
        </listOfProducts>
      </reaction>
      <reaction metaid="R_NTD10" sboTerm="SBO:0000176" id="R_NTD10" name="Xanthosine 5&apos;-phosphate phosphohydrolase [cytosol]" reversible="false" fast="false" fbc:lowerFluxBound="FB2N0" fbc:upperFluxBound="FB3N1000">
        <annotation>
          <rdf:RDF xmlns:rdf="http://www.w3.org/1999/02/22-rdf-syntax-ns#" xmlns:dcterms="http://purl.org/dc/terms/" xmlns:vCard="http://www.w3.org/2001/vcard-rdf/3.0#" xmlns:vCard4="http://www.w3.org/2006/vcard/ns#" xmlns:bqbiol="http://biomodels.net/biology-qualifiers/" xmlns:bqmodel="http://biomodels.net/model-qualifiers/">
            <rdf:Description rdf:about="#R_NTD10">
              <bqbiol:is>
                <rdf:Bag>
                  <rdf:li rdf:resource="http://identifiers.org/ec-code/3.1.3.5"/>
                  <rdf:li rdf:resource="http://identifiers.org/kegg.reaction/R02719"/>
                </rdf:Bag>
              </bqbiol:is>
            </rdf:Description>
          </rdf:RDF>
        </annotation>
        <listOfReactants>
          <speciesReference species="M_h2o_c" stoichiometry="1" constant="true"/>
          <speciesReference species="M_xmp_c" stoichiometry="1" constant="true"/>
        </listOfReactants>
        <listOfProducts>
          <speciesReference species="M_pi_c" stoichiometry="1" constant="true"/>
          <speciesReference species="M_xtsn_c" stoichiometry="1" constant="true"/>
        </listOfProducts>
        <fbc:geneProductAssociation>
          <fbc:or/>
        </fbc:geneProductAssociation>
      </reaction>
      <reaction metaid="R_NTD10e" sboTerm="SBO:0000176" id="R_NTD10e" name="Xanthosine 5&apos;-phosphate phosphohydrolase [plasma membrane]" reversible="false" fast="false" fbc:lowerFluxBound="FB2N0" fbc:upperFluxBound="FB3N1000">
        <annotation>
          <rdf:RDF xmlns:rdf="http://www.w3.org/1999/02/22-rdf-syntax-ns#" xmlns:dcterms="http://purl.org/dc/terms/" xmlns:vCard="http://www.w3.org/2001/vcard-rdf/3.0#" xmlns:vCard4="http://www.w3.org/2006/vcard/ns#" xmlns:bqbiol="http://biomodels.net/biology-qualifiers/" xmlns:bqmodel="http://biomodels.net/model-qualifiers/">
            <rdf:Description rdf:about="#R_NTD10e">
              <bqbiol:is>
                <rdf:Bag>
                  <rdf:li rdf:resource="http://identifiers.org/ec-code/3.1.3.5"/>
                  <rdf:li rdf:resource="http://identifiers.org/kegg.reaction/R02719"/>
                </rdf:Bag>
              </bqbiol:is>
            </rdf:Description>
          </rdf:RDF>
        </annotation>
        <listOfReactants>
          <speciesReference species="M_h2o_e" stoichiometry="1" constant="true"/>
          <speciesReference species="M_xmp_e" stoichiometry="1" constant="true"/>
        </listOfReactants>
        <listOfProducts>
          <speciesReference species="M_pi_e" stoichiometry="1" constant="true"/>
          <speciesReference species="M_xtsn_e" stoichiometry="1" constant="true"/>
        </listOfProducts>
      </reaction>
      <reaction metaid="R_G6PBDH" sboTerm="SBO:0000176" id="R_G6PBDH" name="beta-D-Glucose-6-phosphate:NADP+ 1-oxoreductase [cytosol]" reversible="false" fast="false" fbc:lowerFluxBound="FB2N0" fbc:upperFluxBound="FB3N1000">
        <annotation>
          <rdf:RDF xmlns:rdf="http://www.w3.org/1999/02/22-rdf-syntax-ns#" xmlns:dcterms="http://purl.org/dc/terms/" xmlns:vCard="http://www.w3.org/2001/vcard-rdf/3.0#" xmlns:vCard4="http://www.w3.org/2006/vcard/ns#" xmlns:bqbiol="http://biomodels.net/biology-qualifiers/" xmlns:bqmodel="http://biomodels.net/model-qualifiers/">
            <rdf:Description rdf:about="#R_G6PBDH">
              <bqbiol:is>
                <rdf:Bag>
                  <rdf:li rdf:resource="http://identifiers.org/ec-code/1.1.1.49"/>
                  <rdf:li rdf:resource="http://identifiers.org/kegg.reaction/R02736"/>
                </rdf:Bag>
              </bqbiol:is>
            </rdf:Description>
          </rdf:RDF>
        </annotation>
        <listOfReactants>
          <speciesReference species="M_nadp_c" stoichiometry="1" constant="true"/>
          <speciesReference species="M_g6p_B_c" stoichiometry="1" constant="true"/>
        </listOfReactants>
        <listOfProducts>
          <speciesReference species="M_nadph_c" stoichiometry="1" constant="true"/>
          <speciesReference species="M_h_c" stoichiometry="1" constant="true"/>
          <speciesReference species="M_6pgl_c" stoichiometry="1" constant="true"/>
        </listOfProducts>
      </reaction>
      <reaction metaid="R_G6PI" sboTerm="SBO:0000176" id="R_G6PI" name="alpha-D-Glucose 6-phosphate ketol-isomerase [cytosol]" reversible="true" fast="false" fbc:lowerFluxBound="FB1N1000" fbc:upperFluxBound="FB3N1000">
        <annotation>
          <rdf:RDF xmlns:rdf="http://www.w3.org/1999/02/22-rdf-syntax-ns#" xmlns:dcterms="http://purl.org/dc/terms/" xmlns:vCard="http://www.w3.org/2001/vcard-rdf/3.0#" xmlns:vCard4="http://www.w3.org/2006/vcard/ns#" xmlns:bqbiol="http://biomodels.net/biology-qualifiers/" xmlns:bqmodel="http://biomodels.net/model-qualifiers/">
            <rdf:Description rdf:about="#R_G6PI">
              <bqbiol:is>
                <rdf:Bag>
                  <rdf:li rdf:resource="http://identifiers.org/ec-code/5.3.1.9"/>
                  <rdf:li rdf:resource="http://identifiers.org/kegg.reaction/R02739"/>
                </rdf:Bag>
              </bqbiol:is>
            </rdf:Description>
          </rdf:RDF>
        </annotation>
        <listOfReactants>
          <speciesReference species="M_g6p_A_c" stoichiometry="1" constant="true"/>
        </listOfReactants>
        <listOfProducts>
          <speciesReference species="M_g6p_B_c" stoichiometry="1" constant="true"/>
        </listOfProducts>
        <fbc:geneProductAssociation>
          <fbc:or/>
        </fbc:geneProductAssociation>
      </reaction>
      <reaction metaid="R_PGIA" sboTerm="SBO:0000176" id="R_PGIA" name="alpha-D-Glucose 6-phosphate ketol-isomerase [cytosol]" reversible="true" fast="false" fbc:lowerFluxBound="FB1N1000" fbc:upperFluxBound="FB3N1000">
        <annotation>
          <rdf:RDF xmlns:rdf="http://www.w3.org/1999/02/22-rdf-syntax-ns#" xmlns:dcterms="http://purl.org/dc/terms/" xmlns:vCard="http://www.w3.org/2001/vcard-rdf/3.0#" xmlns:vCard4="http://www.w3.org/2006/vcard/ns#" xmlns:bqbiol="http://biomodels.net/biology-qualifiers/" xmlns:bqmodel="http://biomodels.net/model-qualifiers/">
            <rdf:Description rdf:about="#R_PGIA">
              <bqbiol:is>
                <rdf:Bag>
                  <rdf:li rdf:resource="http://identifiers.org/ec-code/5.3.1.9"/>
                  <rdf:li rdf:resource="http://identifiers.org/kegg.reaction/R02740"/>
                </rdf:Bag>
              </bqbiol:is>
            </rdf:Description>
          </rdf:RDF>
        </annotation>
        <listOfReactants>
```
