## Supplementary file 4 for "Systems analysis reveals ageing-related perturbations in retinoids and sex hormones in Alzheimer’s and Parkinson’s diseases": Zebrafish-Muscle-het.sbml.xml (part 2 of 2)

```
          </rdf:RDF>
        </annotation>
        <listOfReactants>
          <speciesReference species="M_h2o_c" stoichiometry="1" constant="true"/>
          <speciesReference species="M_nadp_c" stoichiometry="1" constant="true"/>
          <speciesReference species="M_4hoxpacd_c" stoichiometry="1" constant="true"/>
        </listOfReactants>
        <listOfProducts>
          <speciesReference species="M_nadph_c" stoichiometry="1" constant="true"/>
          <speciesReference species="M_h_c" stoichiometry="1" constant="true"/>
          <speciesReference species="M_4hphac_c" stoichiometry="1" constant="true"/>
        </listOfProducts>
        <fbc:geneProductAssociation>
          <fbc:or/>
        </fbc:geneProductAssociation>
      </reaction>
      <reaction metaid="R_NTD10" sboTerm="SBO:0000176" id="R_NTD10" name="Xanthosine 5&apos;-phosphate phosphohydrolase [cytosol]" reversible="false" fast="false" fbc:lowerFluxBound="FB2N0" fbc:upperFluxBound="FB3N1000">
        <annotation>
          <rdf:RDF xmlns:rdf="http://www.w3.org/1999/02/22-rdf-syntax-ns#" xmlns:dcterms="http://purl.org/dc/terms/" xmlns:vCard="http://www.w3.org/2001/vcard-rdf/3.0#" xmlns:vCard4="http://www.w3.org/2006/vcard/ns#" xmlns:bqbiol="http://biomodels.net/biology-qualifiers/" xmlns:bqmodel="http://biomodels.net/model-qualifiers/">
            <rdf:Description rdf:about="#R_NTD10">
              <bqbiol:is>
                <rdf:Bag>
                  <rdf:li rdf:resource="http://identifiers.org/ec-code/3.1.3.5"/>
                  <rdf:li rdf:resource="http://identifiers.org/kegg.reaction/R02719"/>
                </rdf:Bag>
              </bqbiol:is>
            </rdf:Description>
          </rdf:RDF>
        </annotation>
        <listOfReactants>
          <speciesReference species="M_h2o_c" stoichiometry="1" constant="true"/>
          <speciesReference species="M_xmp_c" stoichiometry="1" constant="true"/>
        </listOfReactants>
        <listOfProducts>
          <speciesReference species="M_pi_c" stoichiometry="1" constant="true"/>
          <speciesReference species="M_xtsn_c" stoichiometry="1" constant="true"/>
        </listOfProducts>
        <fbc:geneProductAssociation>
          <fbc:or/>
        </fbc:geneProductAssociation>
      </reaction>
      <reaction metaid="R_NTD10e" sboTerm="SBO:0000176" id="R_NTD10e" name="Xanthosine 5&apos;-phosphate phosphohydrolase [plasma membrane]" reversible="false" fast="false" fbc:lowerFluxBound="FB2N0" fbc:upperFluxBound="FB3N1000">
        <annotation>
          <rdf:RDF xmlns:rdf="http://www.w3.org/1999/02/22-rdf-syntax-ns#" xmlns:dcterms="http://purl.org/dc/terms/" xmlns:vCard="http://www.w3.org/2001/vcard-rdf/3.0#" xmlns:vCard4="http://www.w3.org/2006/vcard/ns#" xmlns:bqbiol="http://biomodels.net/biology-qualifiers/" xmlns:bqmodel="http://biomodels.net/model-qualifiers/">
            <rdf:Description rdf:about="#R_NTD10e">
              <bqbiol:is>
                <rdf:Bag>
                  <rdf:li rdf:resource="http://identifiers.org/ec-code/3.1.3.5"/>
                  <rdf:li rdf:resource="http://identifiers.org/kegg.reaction/R02719"/>
                </rdf:Bag>
              </bqbiol:is>
            </rdf:Description>
          </rdf:RDF>
        </annotation>
        <listOfReactants>
          <speciesReference species="M_h2o_e" stoichiometry="1" constant="true"/>
          <speciesReference species="M_xmp_e" stoichiometry="1" constant="true"/>
        </listOfReactants>
        <listOfProducts>
          <speciesReference species="M_pi_e" stoichiometry="1" constant="true"/>
          <speciesReference species="M_xtsn_e" stoichiometry="1" constant="true"/>
        </listOfProducts>
      </reaction>
      <reaction metaid="R_G6PBDH" sboTerm="SBO:0000176" id="R_G6PBDH" name="beta-D-Glucose-6-phosphate:NADP+ 1-oxoreductase [cytosol]" reversible="false" fast="false" fbc:lowerFluxBound="FB2N0" fbc:upperFluxBound="FB3N1000">
        <annotation>
          <rdf:RDF xmlns:rdf="http://www.w3.org/1999/02/22-rdf-syntax-ns#" xmlns:dcterms="http://purl.org/dc/terms/" xmlns:vCard="http://www.w3.org/2001/vcard-rdf/3.0#" xmlns:vCard4="http://www.w3.org/2006/vcard/ns#" xmlns:bqbiol="http://biomodels.net/biology-qualifiers/" xmlns:bqmodel="http://biomodels.net/model-qualifiers/">
            <rdf:Description rdf:about="#R_G6PBDH">
              <bqbiol:is>
                <rdf:Bag>
                  <rdf:li rdf:resource="http://identifiers.org/ec-code/1.1.1.49"/>
                  <rdf:li rdf:resource="http://identifiers.org/kegg.reaction/R02736"/>
                </rdf:Bag>
              </bqbiol:is>
            </rdf:Description>
          </rdf:RDF>
        </annotation>
        <listOfReactants>
          <speciesReference species="M_nadp_c" stoichiometry="1" constant="true"/>
          <speciesReference species="M_g6p_B_c" stoichiometry="1" constant="true"/>
        </listOfReactants>
        <listOfProducts>
          <speciesReference species="M_nadph_c" stoichiometry="1" constant="true"/>
          <speciesReference species="M_h_c" stoichiometry="1" constant="true"/>
          <speciesReference species="M_6pgl_c" stoichiometry="1" constant="true"/>
        </listOfProducts>
      </reaction>
      <reaction metaid="R_G6PI" sboTerm="SBO:0000176" id="R_G6PI" name="alpha-D-Glucose 6-phosphate ketol-isomerase [cytosol]" reversible="true" fast="false" fbc:lowerFluxBound="FB1N1000" fbc:upperFluxBound="FB3N1000">
        <annotation>
          <rdf:RDF xmlns:rdf="http://www.w3.org/1999/02/22-rdf-syntax-ns#" xmlns:dcterms="http://purl.org/dc/terms/" xmlns:vCard="http://www.w3.org/2001/vcard-rdf/3.0#" xmlns:vCard4="http://www.w3.org/2006/vcard/ns#" xmlns:bqbiol="http://biomodels.net/biology-qualifiers/" xmlns:bqmodel="http://biomodels.net/model-qualifiers/">
            <rdf:Description rdf:about="#R_G6PI">
              <bqbiol:is>
                <rdf:Bag>
                  <rdf:li rdf:resource="http://identifiers.org/ec-code/5.3.1.9"/>
                  <rdf:li rdf:resource="http://identifiers.org/kegg.reaction/R02739"/>
                </rdf:Bag>
              </bqbiol:is>
            </rdf:Description>
          </rdf:RDF>
        </annotation>
        <listOfReactants>
          <speciesReference species="M_g6p_A_c" stoichiometry="1" constant="true"/>
        </listOfReactants>
        <listOfProducts>
          <speciesReference species="M_g6p_B_c" stoichiometry="1" constant="true"/>
        </listOfProducts>
        <fbc:geneProductAssociation>
          <fbc:or/>
        </fbc:geneProductAssociation>
      </reaction>
      <reaction metaid="R_PGIA" sboTerm="SBO:0000176" id="R_PGIA" name="alpha-D-Glucose 6-phosphate ketol-isomerase [cytosol]" reversible="true" fast="false" fbc:lowerFluxBound="FB1N1000" fbc:upperFluxBound="FB3N1000">
        <annotation>
          <rdf:RDF xmlns:rdf="http://www.w3.org/1999/02/22-rdf-syntax-ns#" xmlns:dcterms="http://purl.org/dc/terms/" xmlns:vCard="http://www.w3.org/2001/vcard-rdf/3.0#" xmlns:vCard4="http://www.w3.org/2006/vcard/ns#" xmlns:bqbiol="http://biomodels.net/biology-qualifiers/" xmlns:bqmodel="http://biomodels.net/model-qualifiers/">
            <rdf:Description rdf:about="#R_PGIA">
              <bqbiol:is>
                <rdf:Bag>
                  <rdf:li rdf:resource="http://identifiers.org/ec-code/5.3.1.9"/>
                  <rdf:li rdf:resource="http://identifiers.org/kegg.reaction/R02740"/>
                </rdf:Bag>
              </bqbiol:is>
            </rdf:Description>
          </rdf:RDF>
        </annotation>
        <listOfReactants>
          <speciesReference species="M_g6p_A_c" stoichiometry="1" constant="true"/>
        </listOfReactants>
        <listOfProducts>
          <speciesReference species="M_f6p_B_c" stoichiometry="1" constant="true"/>
        </listOfProducts>
        <fbc:geneProductAssociation>
          <fbc:or/>
        </fbc:geneProductAssociation>
      </reaction>
      <reaction metaid="R_PGI" sboTerm="SBO:0000176" id="R_PGI" name="alpha-D-Glucose 6-phosphate ketol-isomerase [cytosol]" reversible="true" fast="false" fbc:lowerFluxBound="FB1N1000" fbc:upperFluxBound="FB3N1000">
        <annotation>
          <rdf:RDF xmlns:rdf="http://www.w3.org/1999/02/22-rdf-syntax-ns#" xmlns:dcterms="http://purl.org/dc/terms/" xmlns:vCard="http://www.w3.org/2001/vcard-rdf/3.0#" xmlns:vCard4="http://www.w3.org/2006/vcard/ns#" xmlns:bqbiol="http://biomodels.net/biology-qualifiers/" xmlns:bqmodel="http://biomodels.net/model-qualifiers/">
            <rdf:Description rdf:about="#R_PGI">
              <bqbiol:is>
                <rdf:Bag>
                  <rdf:li rdf:resource="http://identifiers.org/ec-code/5.3.1.9"/>
                  <rdf:li rdf:resource="http://identifiers.org/kegg.reaction/R02740"/>
                </rdf:Bag>
              </bqbiol:is>
            </rdf:Description>
          </rdf:RDF>
        </annotation>
        <listOfReactants>
          <speciesReference species="M_g6p_c" stoichiometry="1" constant="true"/>
        </listOfReactants>
        <listOfProducts>
          <speciesReference species="M_f6p_c" stoichiometry="1" constant="true"/>
        </listOfProducts>
        <fbc:geneProductAssociation>
          <fbc:or/>
        </fbc:geneProductAssociation>
      </reaction>
      <reaction metaid="R_LPLIPAL2G" sboTerm="SBO:0000176" id="R_LPLIPAL2G" name="1-Acyl-sn-glycero-3-phosphocholine acylhydrolase [endoplasmic reticulum membrane]" reversible="false" fast="false" fbc:lowerFluxBound="FB2N0" fbc:upperFluxBound="FB3N1000">
        <annotation>
          <rdf:RDF xmlns:rdf="http://www.w3.org/1999/02/22-rdf-syntax-ns#" xmlns:dcterms="http://purl.org/dc/terms/" xmlns:vCard="http://www.w3.org/2001/vcard-rdf/3.0#" xmlns:vCard4="http://www.w3.org/2006/vcard/ns#" xmlns:bqbiol="http://biomodels.net/biology-qualifiers/" xmlns:bqmodel="http://biomodels.net/model-qualifiers/">
            <rdf:Description rdf:about="#R_LPLIPAL2G">
              <bqbiol:is>
                <rdf:Bag>
                  <rdf:li rdf:resource="http://identifiers.org/ec-code/3.1.1.5"/>
                  <rdf:li rdf:resource="http://identifiers.org/kegg.reaction/R02746"/>
                </rdf:Bag>
              </bqbiol:is>
            </rdf:Description>
          </rdf:RDF>
        </annotation>
        <listOfReactants>
          <speciesReference species="M_h2o_c" stoichiometry="1" constant="true"/>
          <speciesReference species="M_2lpchol_mem" stoichiometry="1" constant="true"/>
        </listOfReactants>
        <listOfProducts>
          <speciesReference species="M_fa_c" stoichiometry="1" constant="true"/>
          <speciesReference species="M_g3pc_c" stoichiometry="1" constant="true"/>
        </listOfProducts>
        <fbc:geneProductAssociation>
          <fbc:or/>
        </fbc:geneProductAssociation>
      </reaction>
      <reaction metaid="R_LPLIPAL2Gpm" sboTerm="SBO:0000176" id="R_LPLIPAL2Gpm" name="1-Acyl-sn-glycero-3-phosphocholine acylhydrolase [plasma membrane]" reversible="false" fast="false" fbc:lowerFluxBound="FB2N0" fbc:upperFluxBound="FB3N1000">
        <annotation>
          <rdf:RDF xmlns:rdf="http://www.w3.org/1999/02/22-rdf-syntax-ns#" xmlns:dcterms="http://purl.org/dc/terms/" xmlns:vCard="http://www.w3.org/2001/vcard-rdf/3.0#" xmlns:vCard4="http://www.w3.org/2006/vcard/ns#" xmlns:bqbiol="http://biomodels.net/biology-qualifiers/" xmlns:bqmodel="http://biomodels.net/model-qualifiers/">
            <rdf:Description rdf:about="#R_LPLIPAL2Gpm">
              <bqbiol:is>
                <rdf:Bag>
                  <rdf:li rdf:resource="http://identifiers.org/ec-code/3.1.1.5"/>
                  <rdf:li rdf:resource="http://identifiers.org/kegg.reaction/R02746"/>
                </rdf:Bag>
              </bqbiol:is>
            </rdf:Description>
          </rdf:RDF>
        </annotation>
        <listOfReactants>
          <speciesReference species="M_h2o_c" stoichiometry="1" constant="true"/>
          <speciesReference species="M_2lpchol_mem" stoichiometry="1" constant="true"/>
        </listOfReactants>
        <listOfProducts>
          <speciesReference species="M_fa_c" stoichiometry="1" constant="true"/>
          <speciesReference species="M_g3pc_c" stoichiometry="1" constant="true"/>
        </listOfProducts>
        <fbc:geneProductAssociation>
          <fbc:or/>
        </fbc:geneProductAssociation>
      </reaction>
      <reaction metaid="R_R1217_c" sboTerm="SBO:0000176" id="R_R1217_c" name="2-Acyl-sn-glycero-3-phosphocholine acylhydrolase [endoplasmic reticulum membrane]" reversible="false" fast="false" fbc:lowerFluxBound="FB2N0" fbc:upperFluxBound="FB3N1000">
        <annotation>
          <rdf:RDF xmlns:rdf="http://www.w3.org/1999/02/22-rdf-syntax-ns#" xmlns:dcterms="http://purl.org/dc/terms/" xmlns:vCard="http://www.w3.org/2001/vcard-rdf/3.0#" xmlns:vCard4="http://www.w3.org/2006/vcard/ns#" xmlns:bqbiol="http://biomodels.net/biology-qualifiers/" xmlns:bqmodel="http://biomodels.net/model-qualifiers/">
            <rdf:Description rdf:about="#R_R1217_c">
              <bqbiol:is>
                <rdf:Bag>
                  <rdf:li rdf:resource="http://identifiers.org/ec-code/3.1.1.5"/>
                  <rdf:li rdf:resource="http://identifiers.org/kegg.reaction/R02747"/>
                </rdf:Bag>
              </bqbiol:is>
            </rdf:Description>
          </rdf:RDF>
        </annotation>
        <listOfReactants>
          <speciesReference species="M_h2o_c" stoichiometry="1" constant="true"/>
          <speciesReference species="M_lpchol_mem" stoichiometry="1" constant="true"/>
        </listOfReactants>
        <listOfProducts>
          <speciesReference species="M_fa_c" stoichiometry="1" constant="true"/>
          <speciesReference species="M_g3pc_c" stoichiometry="1" constant="true"/>
        </listOfProducts>
        <fbc:geneProductAssociation>
          <fbc:or/>
        </fbc:geneProductAssociation>
      </reaction>
      <reaction metaid="R_R1218_c" sboTerm="SBO:0000176" id="R_R1218_c" name="2-Acyl-sn-glycero-3-phosphocholine acylhydrolase [plasma membrane]" reversible="false" fast="false" fbc:lowerFluxBound="FB2N0" fbc:upperFluxBound="FB3N1000">
        <annotation>
          <rdf:RDF xmlns:rdf="http://www.w3.org/1999/02/22-rdf-syntax-ns#" xmlns:dcterms="http://purl.org/dc/terms/" xmlns:vCard="http://www.w3.org/2001/vcard-rdf/3.0#" xmlns:vCard4="http://www.w3.org/2006/vcard/ns#" xmlns:bqbiol="http://biomodels.net/biology-qualifiers/" xmlns:bqmodel="http://biomodels.net/model-qualifiers/">
            <rdf:Description rdf:about="#R_R1218_c">
              <bqbiol:is>
                <rdf:Bag>
                  <rdf:li rdf:resource="http://identifiers.org/ec-code/3.1.1.5"/>
                  <rdf:li rdf:resource="http://identifiers.org/kegg.reaction/R02747"/>
                </rdf:Bag>
              </bqbiol:is>
            </rdf:Description>
          </rdf:RDF>
        </annotation>
        <listOfReactants>
          <speciesReference species="M_h2o_c" stoichiometry="1" constant="true"/>
          <speciesReference species="M_lpchol_mem" stoichiometry="1" constant="true"/>
        </listOfReactants>
        <listOfProducts>
          <speciesReference species="M_fa_c" stoichiometry="1" constant="true"/>
          <speciesReference species="M_g3pc_c" stoichiometry="1" constant="true"/>
        </listOfProducts>
        <fbc:geneProductAssociation>
          <fbc:or/>
        </fbc:geneProductAssociation>
      </reaction>
      <reaction metaid="R_MMEm" sboTerm="SBO:0000176" id="R_MMEm" name="Methylmalonyl-CoA epimerase [mitochondria]" reversible="true" fast="false" fbc:lowerFluxBound="FB1N1000" fbc:upperFluxBound="FB3N1000">
        <annotation>
          <rdf:RDF xmlns:rdf="http://www.w3.org/1999/02/22-rdf-syntax-ns#" xmlns:dcterms="http://purl.org/dc/terms/" xmlns:vCard="http://www.w3.org/2001/vcard-rdf/3.0#" xmlns:vCard4="http://www.w3.org/2006/vcard/ns#" xmlns:bqbiol="http://biomodels.net/biology-qualifiers/" xmlns:bqmodel="http://biomodels.net/model-qualifiers/">
            <rdf:Description rdf:about="#R_MMEm">
              <bqbiol:is>
                <rdf:Bag>
                  <rdf:li rdf:resource="http://identifiers.org/ec-code/5.1.99.1"/>
                  <rdf:li rdf:resource="http://identifiers.org/kegg.reaction/R02765"/>
                </rdf:Bag>
              </bqbiol:is>
            </rdf:Description>
          </rdf:RDF>
        </annotation>
        <listOfReactants>
          <speciesReference species="M_mmcoa__R_m" stoichiometry="1" constant="true"/>
        </listOfReactants>
        <listOfProducts>
          <speciesReference species="M_mmcoa__S_m" stoichiometry="1" constant="true"/>
        </listOfProducts>
      </reaction>
      <reaction metaid="R_HSD11B2" sboTerm="SBO:0000176" id="R_HSD11B2" name="Cortisol:NAD+ 11-oxidoreductase [endoplasmic reticulum membrane]" reversible="false" fast="false" fbc:lowerFluxBound="FB2N0" fbc:upperFluxBound="FB3N1000">
        <annotation>
          <rdf:RDF xmlns:rdf="http://www.w3.org/1999/02/22-rdf-syntax-ns#" xmlns:dcterms="http://purl.org/dc/terms/" xmlns:vCard="http://www.w3.org/2001/vcard-rdf/3.0#" xmlns:vCard4="http://www.w3.org/2006/vcard/ns#" xmlns:bqbiol="http://biomodels.net/biology-qualifiers/" xmlns:bqmodel="http://biomodels.net/model-qualifiers/">
            <rdf:Description rdf:about="#R_HSD11B2">
              <bqbiol:is>
                <rdf:Bag>
                  <rdf:li rdf:resource="http://identifiers.org/ec-code/1.1.1.146"/>
                  <rdf:li rdf:resource="http://identifiers.org/kegg.reaction/R02834"/>
                </rdf:Bag>
              </bqbiol:is>
            </rdf:Description>
          </rdf:RDF>
        </annotation>
        <listOfReactants>
          <speciesReference species="M_nad_c" stoichiometry="1" constant="true"/>
          <speciesReference species="M_crtsl_mem" stoichiometry="1" constant="true"/>
        </listOfReactants>
        <listOfProducts>
          <speciesReference species="M_nadh_c" stoichiometry="1" constant="true"/>
          <speciesReference species="M_h_c" stoichiometry="1" constant="true"/>
          <speciesReference species="M_cortsn_mem" stoichiometry="1" constant="true"/>
        </listOfProducts>
        <fbc:geneProductAssociation>
          <fbc:or/>
        </fbc:geneProductAssociation>
      </reaction>
      <reaction metaid="R_HSD11B1" sboTerm="SBO:0000176" id="R_HSD11B1" name="Cortisol:NADP+ 11-oxidoreductase [endoplasmic reticulum membrane]" reversible="true" fast="false" fbc:lowerFluxBound="FB1N1000" fbc:upperFluxBound="FB3N1000">
        <annotation>
          <rdf:RDF xmlns:rdf="http://www.w3.org/1999/02/22-rdf-syntax-ns#" xmlns:dcterms="http://purl.org/dc/terms/" xmlns:vCard="http://www.w3.org/2001/vcard-rdf/3.0#" xmlns:vCard4="http://www.w3.org/2006/vcard/ns#" xmlns:bqbiol="http://biomodels.net/biology-qualifiers/" xmlns:bqmodel="http://biomodels.net/model-qualifiers/">
            <rdf:Description rdf:about="#R_HSD11B1">
              <bqbiol:is>
                <rdf:Bag>
                  <rdf:li rdf:resource="http://identifiers.org/ec-code/1.1.1.146"/>
                  <rdf:li rdf:resource="http://identifiers.org/kegg.reaction/R02836"/>
                </rdf:Bag>
              </bqbiol:is>
            </rdf:Description>
          </rdf:RDF>
        </annotation>
        <listOfReactants>
          <speciesReference species="M_nadp_c" stoichiometry="1" constant="true"/>
          <speciesReference species="M_crtsl_mem" stoichiometry="1" constant="true"/>
        </listOfReactants>
        <listOfProducts>
          <speciesReference species="M_nadph_c" stoichiometry="1" constant="true"/>
          <speciesReference species="M_h_c" stoichiometry="1" constant="true"/>
          <speciesReference species="M_cortsn_mem" stoichiometry="1" constant="true"/>
        </listOfProducts>
        <fbc:geneProductAssociation>
          <fbc:or/>
        </fbc:geneProductAssociation>
      </reaction>
      <reaction metaid="R_SPRMS" sboTerm="SBO:0000176" id="R_SPRMS" name="S-adenosylmethioninamine:spermidine 3-aminopropyltransferase [cytosol]" reversible="false" fast="false" fbc:lowerFluxBound="FB2N0" fbc:upperFluxBound="FB3N1000">
        <annotation>
          <rdf:RDF xmlns:rdf="http://www.w3.org/1999/02/22-rdf-syntax-ns#" xmlns:dcterms="http://purl.org/dc/terms/" xmlns:vCard="http://www.w3.org/2001/vcard-rdf/3.0#" xmlns:vCard4="http://www.w3.org/2006/vcard/ns#" xmlns:bqbiol="http://biomodels.net/biology-qualifiers/" xmlns:bqmodel="http://biomodels.net/model-qualifiers/">
            <rdf:Description rdf:about="#R_SPRMS">
              <bqbiol:is>
                <rdf:Bag>
                  <rdf:li rdf:resource="http://identifiers.org/ec-code/2.5.1.22"/>
                  <rdf:li rdf:resource="http://identifiers.org/ec-code/2.5.1.16"/>
                  <rdf:li rdf:resource="http://identifiers.org/kegg.reaction/R02869"/>
                </rdf:Bag>
              </bqbiol:is>
            </rdf:Description>
          </rdf:RDF>
        </annotation>
        <listOfReactants>
          <speciesReference species="M_spmd_c" stoichiometry="1" constant="true"/>
          <speciesReference species="M_ametam_c" stoichiometry="1" constant="true"/>
        </listOfReactants>
        <listOfProducts>
          <speciesReference species="M_h_c" stoichiometry="1" constant="true"/>
          <speciesReference species="M_5mta_c" stoichiometry="1" constant="true"/>
          <speciesReference species="M_sprm_c" stoichiometry="1" constant="true"/>
        </listOfProducts>
        <fbc:geneProductAssociation>
          <fbc:or/>
        </fbc:geneProductAssociation>
      </reaction>
      <reaction metaid="R_SS" sboTerm="SBO:0000176" id="R_SS" name="Presqualene diphosphate:farnesyl-diphosphate farnesyltransferase [endoplasmic reticulum membrane]" reversible="false" fast="false" fbc:lowerFluxBound="FB2N0" fbc:upperFluxBound="FB3N1000">
        <annotation>
          <rdf:RDF xmlns:rdf="http://www.w3.org/1999/02/22-rdf-syntax-ns#" xmlns:dcterms="http://purl.org/dc/terms/" xmlns:vCard="http://www.w3.org/2001/vcard-rdf/3.0#" xmlns:vCard4="http://www.w3.org/2006/vcard/ns#" xmlns:bqbiol="http://biomodels.net/biology-qualifiers/" xmlns:bqmodel="http://biomodels.net/model-qualifiers/">
            <rdf:Description rdf:about="#R_SS">
              <bqbiol:is>
                <rdf:Bag>
                  <rdf:li rdf:resource="http://identifiers.org/ec-code/2.5.1.21"/>
                  <rdf:li rdf:resource="http://identifiers.org/kegg.reaction/R02872"/>
                </rdf:Bag>
              </bqbiol:is>
            </rdf:Description>
          </rdf:RDF>
        </annotation>
        <listOfReactants>
          <speciesReference species="M_nadph_c" stoichiometry="1" constant="true"/>
          <speciesReference species="M_h_c" stoichiometry="1" constant="true"/>
          <speciesReference species="M_psqldp_mem" stoichiometry="1" constant="true"/>
        </listOfReactants>
        <listOfProducts>
          <speciesReference species="M_nadp_c" stoichiometry="1" constant="true"/>
          <speciesReference species="M_ppi_c" stoichiometry="1" constant="true"/>
          <speciesReference species="M_sql_mem" stoichiometry="1" constant="true"/>
        </listOfProducts>
      </reaction>
      <reaction metaid="R_SQLE" sboTerm="SBO:0000176" id="R_SQLE" name="Squalene,hydrogen-donor:oxygen oxidoreductase (2,3-epoxidizing) [endoplasmic reticulum membrane]" reversible="false" fast="false" fbc:lowerFluxBound="FB2N0" fbc:upperFluxBound="FB3N1000">
        <annotation>
          <rdf:RDF xmlns:rdf="http://www.w3.org/1999/02/22-rdf-syntax-ns#" xmlns:dcterms="http://purl.org/dc/terms/" xmlns:vCard="http://www.w3.org/2001/vcard-rdf/3.0#" xmlns:vCard4="http://www.w3.org/2006/vcard/ns#" xmlns:bqbiol="http://biomodels.net/biology-qualifiers/" xmlns:bqmodel="http://biomodels.net/model-qualifiers/">
            <rdf:Description rdf:about="#R_SQLE">
              <bqbiol:is>
                <rdf:Bag>
                  <rdf:li rdf:resource="http://identifiers.org/ec-code/1.14.99.7"/>
                  <rdf:li rdf:resource="http://identifiers.org/kegg.reaction/R02874"/>
                </rdf:Bag>
              </bqbiol:is>
            </rdf:Description>
          </rdf:RDF>
        </annotation>
        <listOfReactants>
          <speciesReference species="M_nadph_c" stoichiometry="1" constant="true"/>
          <speciesReference species="M_o2_c" stoichiometry="1" constant="true"/>
          <speciesReference species="M_h_c" stoichiometry="1" constant="true"/>
          <speciesReference species="M_sql_mem" stoichiometry="1" constant="true"/>
        </listOfReactants>
        <listOfProducts>
          <speciesReference species="M_h2o_c" stoichiometry="1" constant="true"/>
          <speciesReference species="M_nadp_c" stoichiometry="1" constant="true"/>
          <speciesReference species="M_Ssq23epx_mem" stoichiometry="1" constant="true"/>
        </listOfProducts>
      </reaction>
      <reaction metaid="R_URCN" sboTerm="SBO:0000176" id="R_URCN" name="4,5-Dihydro-4-oxo-5-imidazolepropanoate hydro-lyase [cytosol]" reversible="false" fast="false" fbc:lowerFluxBound="FB2N0" fbc:upperFluxBound="FB3N1000">
        <annotation>
          <rdf:RDF xmlns:rdf="http://www.w3.org/1999/02/22-rdf-syntax-ns#" xmlns:dcterms="http://purl.org/dc/terms/" xmlns:vCard="http://www.w3.org/2001/vcard-rdf/3.0#" xmlns:vCard4="http://www.w3.org/2006/vcard/ns#" xmlns:bqbiol="http://biomodels.net/biology-qualifiers/" xmlns:bqmodel="http://biomodels.net/model-qualifiers/">
            <rdf:Description rdf:about="#R_URCN">
              <bqbiol:is>
                <rdf:Bag>
                  <rdf:li rdf:resource="http://identifiers.org/ec-code/4.2.1.49"/>
                  <rdf:li rdf:resource="http://identifiers.org/kegg.reaction/R02914"/>
                </rdf:Bag>
              </bqbiol:is>
            </rdf:Description>
          </rdf:RDF>
        </annotation>
        <listOfReactants>
          <speciesReference species="M_h2o_c" stoichiometry="1" constant="true"/>
          <speciesReference species="M_urcan_c" stoichiometry="1" constant="true"/>
        </listOfReactants>
        <listOfProducts>
          <speciesReference species="M_4izp_c" stoichiometry="1" constant="true"/>
        </listOfProducts>
      </reaction>
      <reaction metaid="R_SLCBK1" sboTerm="SBO:0000176" id="R_SLCBK1" name="ATP:sphinganine 1-phosphotransferase [plasma membrane]" reversible="false" fast="false" fbc:lowerFluxBound="FB2N0" fbc:upperFluxBound="FB3N1000">
        <annotation>
          <rdf:RDF xmlns:rdf="http://www.w3.org/1999/02/22-rdf-syntax-ns#" xmlns:dcterms="http://purl.org/dc/terms/" xmlns:vCard="http://www.w3.org/2001/vcard-rdf/3.0#" xmlns:vCard4="http://www.w3.org/2006/vcard/ns#" xmlns:bqbiol="http://biomodels.net/biology-qualifiers/" xmlns:bqmodel="http://biomodels.net/model-qualifiers/">
            <rdf:Description rdf:about="#R_SLCBK1">
              <bqbiol:is>
                <rdf:Bag>
                  <rdf:li rdf:resource="http://identifiers.org/ec-code/2.7.1.91"/>
                  <rdf:li rdf:resource="http://identifiers.org/kegg.reaction/R02976"/>
                </rdf:Bag>
              </bqbiol:is>
            </rdf:Description>
          </rdf:RDF>
        </annotation>
        <listOfReactants>
          <speciesReference species="M_atp_c" stoichiometry="1" constant="true"/>
          <speciesReference species="M_sphgn_mem" stoichiometry="1" constant="true"/>
        </listOfReactants>
        <listOfProducts>
          <speciesReference species="M_adp_c" stoichiometry="1" constant="true"/>
          <speciesReference species="M_sph1p_mem" stoichiometry="1" constant="true"/>
        </listOfProducts>
      </reaction>
      <reaction metaid="R_3DSPHR" sboTerm="SBO:0000176" id="R_3DSPHR" name="Sphinganine:NADP+ 3-oxidoreductase [endoplasmic reticulum membrane]" reversible="false" fast="false" fbc:lowerFluxBound="FB2N0" fbc:upperFluxBound="FB3N1000">
        <annotation>
          <rdf:RDF xmlns:rdf="http://www.w3.org/1999/02/22-rdf-syntax-ns#" xmlns:dcterms="http://purl.org/dc/terms/" xmlns:vCard="http://www.w3.org/2001/vcard-rdf/3.0#" xmlns:vCard4="http://www.w3.org/2006/vcard/ns#" xmlns:bqbiol="http://biomodels.net/biology-qualifiers/" xmlns:bqmodel="http://biomodels.net/model-qualifiers/">
            <rdf:Description rdf:about="#R_3DSPHR">
              <bqbiol:is>
                <rdf:Bag>
                  <rdf:li rdf:resource="http://identifiers.org/ec-code/1.1.1.102"/>
                  <rdf:li rdf:resource="http://identifiers.org/kegg.reaction/R02978"/>
                </rdf:Bag>
              </bqbiol:is>
            </rdf:Description>
          </rdf:RDF>
        </annotation>
        <listOfReactants>
          <speciesReference species="M_nadph_c" stoichiometry="1" constant="true"/>
          <speciesReference species="M_h_c" stoichiometry="1" constant="true"/>
          <speciesReference species="M_3dsphgn_c" stoichiometry="1" constant="true"/>
        </listOfReactants>
        <listOfProducts>
          <speciesReference species="M_nadp_c" stoichiometry="1" constant="true"/>
          <speciesReference species="M_sphgn_mem" stoichiometry="1" constant="true"/>
        </listOfProducts>
      </reaction>
      <reaction metaid="R_ECOAH1m" sboTerm="SBO:0000176" id="R_ECOAH1m" name="(S)-3-Hydroxybutanoyl-CoA hydro-lyase [mitochondria]" reversible="true" fast="false" fbc:lowerFluxBound="FB1N1000" fbc:upperFluxBound="FB3N1000">
        <annotation>
          <rdf:RDF xmlns:rdf="http://www.w3.org/1999/02/22-rdf-syntax-ns#" xmlns:dcterms="http://purl.org/dc/terms/" xmlns:vCard="http://www.w3.org/2001/vcard-rdf/3.0#" xmlns:vCard4="http://www.w3.org/2006/vcard/ns#" xmlns:bqbiol="http://biomodels.net/biology-qualifiers/" xmlns:bqmodel="http://biomodels.net/model-qualifiers/">
            <rdf:Description rdf:about="#R_ECOAH1m">
              <bqbiol:is>
                <rdf:Bag>
                  <rdf:li rdf:resource="http://identifiers.org/ec-code/4.2.1.17"/>
                  <rdf:li rdf:resource="http://identifiers.org/kegg.reaction/R03026"/>
                </rdf:Bag>
              </bqbiol:is>
            </rdf:Description>
          </rdf:RDF>
        </annotation>
        <listOfReactants>
          <speciesReference species="M_h2o_m" stoichiometry="1" constant="true"/>
          <speciesReference species="M_b2coa_m" stoichiometry="1" constant="true"/>
        </listOfReactants>
        <listOfProducts>
          <speciesReference species="M_3hbcoa_m" stoichiometry="1" constant="true"/>
        </listOfProducts>
        <fbc:geneProductAssociation>
          <fbc:or/>
        </fbc:geneProductAssociation>
      </reaction>
      <reaction metaid="R_PTPAT" sboTerm="SBO:0000176" id="R_PTPAT" name="ATP:pantetheine-4&apos;-phosphate adenylyltransferase [cytosol]" reversible="false" fast="false" fbc:lowerFluxBound="FB2N0" fbc:upperFluxBound="FB3N1000">
        <annotation>
          <rdf:RDF xmlns:rdf="http://www.w3.org/1999/02/22-rdf-syntax-ns#" xmlns:dcterms="http://purl.org/dc/terms/" xmlns:vCard="http://www.w3.org/2001/vcard-rdf/3.0#" xmlns:vCard4="http://www.w3.org/2006/vcard/ns#" xmlns:bqbiol="http://biomodels.net/biology-qualifiers/" xmlns:bqmodel="http://biomodels.net/model-qualifiers/">
            <rdf:Description rdf:about="#R_PTPAT">
              <bqbiol:is>
                <rdf:Bag>
                  <rdf:li rdf:resource="http://identifiers.org/ec-code/2.7.7.3"/>
                  <rdf:li rdf:resource="http://identifiers.org/kegg.reaction/R03035"/>
                </rdf:Bag>
              </bqbiol:is>
            </rdf:Description>
          </rdf:RDF>
        </annotation>
        <listOfReactants>
          <speciesReference species="M_atp_c" stoichiometry="1" constant="true"/>
          <speciesReference species="M_pan4p_c" stoichiometry="1" constant="true"/>
        </listOfReactants>
        <listOfProducts>
          <speciesReference species="M_ppi_c" stoichiometry="1" constant="true"/>
          <speciesReference species="M_dpcoa_c" stoichiometry="1" constant="true"/>
        </listOfProducts>
      </reaction>
      <reaction metaid="R_DPCOAPPe" sboTerm="SBO:0000176" id="R_DPCOAPPe" name="Dephospho-CoA nucleotidohydrolase [plasma membrane]" reversible="false" fast="false" fbc:lowerFluxBound="FB2N0" fbc:upperFluxBound="FB3N1000">
        <annotation>
          <rdf:RDF xmlns:rdf="http://www.w3.org/1999/02/22-rdf-syntax-ns#" xmlns:dcterms="http://purl.org/dc/terms/" xmlns:vCard="http://www.w3.org/2001/vcard-rdf/3.0#" xmlns:vCard4="http://www.w3.org/2006/vcard/ns#" xmlns:bqbiol="http://biomodels.net/biology-qualifiers/" xmlns:bqmodel="http://biomodels.net/model-qualifiers/">
            <rdf:Description rdf:about="#R_DPCOAPPe">
              <bqbiol:is>
                <rdf:Bag>
                  <rdf:li rdf:resource="http://identifiers.org/ec-code/3.6.1.9"/>
                  <rdf:li rdf:resource="http://identifiers.org/kegg.reaction/R03036"/>
                </rdf:Bag>
              </bqbiol:is>
            </rdf:Description>
          </rdf:RDF>
        </annotation>
        <listOfReactants>
          <speciesReference species="M_h2o_e" stoichiometry="1" constant="true"/>
          <speciesReference species="M_dpcoa_e" stoichiometry="1" constant="true"/>
        </listOfReactants>
        <listOfProducts>
          <speciesReference species="M_amp_e" stoichiometry="1" constant="true"/>
          <speciesReference species="M_pan4p_e" stoichiometry="1" constant="true"/>
        </listOfProducts>
      </reaction>
      <reaction metaid="R_RDH3r" sboTerm="SBO:0000176" id="R_RDH3r" name="11-cis-Retinol:NAD+ oxidoreductase [endoplasmic reticulum]" reversible="true" fast="false" fbc:lowerFluxBound="FB1N1000" fbc:upperFluxBound="FB3N1000">
        <annotation>
          <rdf:RDF xmlns:rdf="http://www.w3.org/1999/02/22-rdf-syntax-ns#" xmlns:dcterms="http://purl.org/dc/terms/" xmlns:vCard="http://www.w3.org/2001/vcard-rdf/3.0#" xmlns:vCard4="http://www.w3.org/2006/vcard/ns#" xmlns:bqbiol="http://biomodels.net/biology-qualifiers/" xmlns:bqmodel="http://biomodels.net/model-qualifiers/">
            <rdf:Description rdf:about="#R_RDH3r">
              <bqbiol:is>
                <rdf:Bag>
                  <rdf:li rdf:resource="http://identifiers.org/ec-code/1.1.1.105"/>
                  <rdf:li rdf:resource="http://identifiers.org/kegg.reaction/R03048"/>
                </rdf:Bag>
              </bqbiol:is>
            </rdf:Description>
          </rdf:RDF>
        </annotation>
        <listOfReactants>
          <speciesReference species="M_nad_r" stoichiometry="1" constant="true"/>
          <speciesReference species="M_retinol_cis_11_r" stoichiometry="1" constant="true"/>
        </listOfReactants>
        <listOfProducts>
          <speciesReference species="M_nadh_r" stoichiometry="1" constant="true"/>
          <speciesReference species="M_h_r" stoichiometry="1" constant="true"/>
          <speciesReference species="M_retinal_11_cis_r" stoichiometry="1" constant="true"/>
        </listOfProducts>
      </reaction>
      <reaction metaid="R_R1277_c" sboTerm="SBO:0000176" id="R_R1277_c" name="[endoplasmic reticulum membrane]" reversible="false" fast="false" fbc:lowerFluxBound="FB2N0" fbc:upperFluxBound="FB3N1000">
        <annotation>
          <rdf:RDF xmlns:rdf="http://www.w3.org/1999/02/22-rdf-syntax-ns#" xmlns:dcterms="http://purl.org/dc/terms/" xmlns:vCard="http://www.w3.org/2001/vcard-rdf/3.0#" xmlns:vCard4="http://www.w3.org/2006/vcard/ns#" xmlns:bqbiol="http://biomodels.net/biology-qualifiers/" xmlns:bqmodel="http://biomodels.net/model-qualifiers/">
            <rdf:Description rdf:about="#R_R1277_c">
              <bqbiol:is>
                <rdf:Bag>
                  <rdf:li rdf:resource="http://identifiers.org/ec-code/1.14.14.1"/>
                  <rdf:li rdf:resource="http://identifiers.org/kegg.reaction/R03088"/>
                </rdf:Bag>
              </bqbiol:is>
            </rdf:Description>
          </rdf:RDF>
        </annotation>
        <listOfReactants>
          <speciesReference species="M_nadh_c" stoichiometry="1" constant="true"/>
          <speciesReference species="M_o2_c" stoichiometry="1" constant="true"/>
          <speciesReference species="M_h_c" stoichiometry="1" constant="true"/>
          <speciesReference species="M_estradiol_c" stoichiometry="1" constant="true"/>
        </listOfReactants>
        <listOfProducts>
          <speciesReference species="M_h2o_c" stoichiometry="1" constant="true"/>
          <speciesReference species="M_nad_c" stoichiometry="1" constant="true"/>
          <speciesReference species="M_C05301_c" stoichiometry="1" constant="true"/>
        </listOfProducts>
        <fbc:geneProductAssociation>
          <fbc:or/>
        </fbc:geneProductAssociation>
      </reaction>
      <reaction metaid="R_R1278_r" sboTerm="SBO:0000176" id="R_R1278_r" name="[endoplasmic reticulum membrane]" reversible="true" fast="false" fbc:lowerFluxBound="FB1N1000" fbc:upperFluxBound="FB3N1000">
        <annotation>
          <rdf:RDF xmlns:rdf="http://www.w3.org/1999/02/22-rdf-syntax-ns#" xmlns:dcterms="http://purl.org/dc/terms/" xmlns:vCard="http://www.w3.org/2001/vcard-rdf/3.0#" xmlns:vCard4="http://www.w3.org/2006/vcard/ns#" xmlns:bqbiol="http://biomodels.net/biology-qualifiers/" xmlns:bqmodel="http://biomodels.net/model-qualifiers/">
            <rdf:Description rdf:about="#R_R1278_r">
              <bqbiol:is>
                <rdf:Bag>
                  <rdf:li rdf:resource="http://identifiers.org/ec-code/1.14.14.1"/>
                  <rdf:li rdf:resource="http://identifiers.org/kegg.reaction/R03088"/>
                </rdf:Bag>
              </bqbiol:is>
            </rdf:Description>
          </rdf:RDF>
        </annotation>
        <listOfReactants>
          <speciesReference species="M_nadh_r" stoichiometry="1" constant="true"/>
          <speciesReference species="M_o2_r" stoichiometry="1" constant="true"/>
          <speciesReference species="M_h_r" stoichiometry="1" constant="true"/>
          <speciesReference species="M_estradiol_r" stoichiometry="1" constant="true"/>
        </listOfReactants>
        <listOfProducts>
          <speciesReference species="M_h2o_r" stoichiometry="1" constant="true"/>
          <speciesReference species="M_nad_r" stoichiometry="1" constant="true"/>
          <speciesReference species="M_C05301_r" stoichiometry="1" constant="true"/>
        </listOfProducts>
        <fbc:geneProductAssociation>
          <fbc:or/>
        </fbc:geneProductAssociation>
      </reaction>
      <reaction metaid="R_R1279_c" sboTerm="SBO:0000176" id="R_R1279_c" name="[endoplasmic reticulum membrane]" reversible="true" fast="false" fbc:lowerFluxBound="FB1N1000" fbc:upperFluxBound="FB3N1000">
        <annotation>
          <rdf:RDF xmlns:rdf="http://www.w3.org/1999/02/22-rdf-syntax-ns#" xmlns:dcterms="http://purl.org/dc/terms/" xmlns:vCard="http://www.w3.org/2001/vcard-rdf/3.0#" xmlns:vCard4="http://www.w3.org/2006/vcard/ns#" xmlns:bqbiol="http://biomodels.net/biology-qualifiers/" xmlns:bqmodel="http://biomodels.net/model-qualifiers/">
            <rdf:Description rdf:about="#R_R1279_c">
              <bqbiol:is>
                <rdf:Bag>
                  <rdf:li rdf:resource="http://identifiers.org/ec-code/1.14.14.1"/>
                  <rdf:li rdf:resource="http://identifiers.org/kegg.reaction/R03089"/>
                </rdf:Bag>
              </bqbiol:is>
            </rdf:Description>
          </rdf:RDF>
        </annotation>
        <listOfReactants>
          <speciesReference species="M_nadph_c" stoichiometry="1" constant="true"/>
          <speciesReference species="M_o2_c" stoichiometry="1" constant="true"/>
          <speciesReference species="M_h_c" stoichiometry="1" constant="true"/>
          <speciesReference species="M_estradiol_c" stoichiometry="1" constant="true"/>
        </listOfReactants>
        <listOfProducts>
          <speciesReference species="M_h2o_c" stoichiometry="1" constant="true"/>
          <speciesReference species="M_nadp_c" stoichiometry="1" constant="true"/>
          <speciesReference species="M_estriol_c" stoichiometry="1" constant="true"/>
        </listOfProducts>
        <fbc:geneProductAssociation>
          <fbc:or/>
        </fbc:geneProductAssociation>
      </reaction>
      <reaction metaid="R_R1281_c" sboTerm="SBO:0000176" id="R_R1281_c" name="[endoplasmic reticulum membrane]" reversible="true" fast="false" fbc:lowerFluxBound="FB1N1000" fbc:upperFluxBound="FB3N1000">
        <annotation>
          <rdf:RDF xmlns:rdf="http://www.w3.org/1999/02/22-rdf-syntax-ns#" xmlns:dcterms="http://purl.org/dc/terms/" xmlns:vCard="http://www.w3.org/2001/vcard-rdf/3.0#" xmlns:vCard4="http://www.w3.org/2006/vcard/ns#" xmlns:bqbiol="http://biomodels.net/biology-qualifiers/" xmlns:bqmodel="http://biomodels.net/model-qualifiers/">
            <rdf:Description rdf:about="#R_R1281_c">
              <bqbiol:is>
                <rdf:Bag>
                  <rdf:li rdf:resource="http://identifiers.org/ec-code/1.14.14.1"/>
                  <rdf:li rdf:resource="http://identifiers.org/kegg.reaction/R03090"/>
                </rdf:Bag>
              </bqbiol:is>
            </rdf:Description>
          </rdf:RDF>
        </annotation>
        <listOfReactants>
          <speciesReference species="M_nadph_c" stoichiometry="1" constant="true"/>
          <speciesReference species="M_o2_c" stoichiometry="1" constant="true"/>
          <speciesReference species="M_h_c" stoichiometry="1" constant="true"/>
          <speciesReference species="M_estradiol_c" stoichiometry="1" constant="true"/>
        </listOfReactants>
        <listOfProducts>
          <speciesReference species="M_h2o_c" stoichiometry="1" constant="true"/>
          <speciesReference species="M_nadp_c" stoichiometry="1" constant="true"/>
          <speciesReference species="M_C05301_c" stoichiometry="1" constant="true"/>
        </listOfProducts>
        <fbc:geneProductAssociation>
          <fbc:or/>
        </fbc:geneProductAssociation>
      </reaction>
      <reaction metaid="R_R1282_r" sboTerm="SBO:0000176" id="R_R1282_r" name="[endoplasmic reticulum membrane]" reversible="false" fast="false" fbc:lowerFluxBound="FB2N0" fbc:upperFluxBound="FB3N1000">
        <annotation>
          <rdf:RDF xmlns:rdf="http://www.w3.org/1999/02/22-rdf-syntax-ns#" xmlns:dcterms="http://purl.org/dc/terms/" xmlns:vCard="http://www.w3.org/2001/vcard-rdf/3.0#" xmlns:vCard4="http://www.w3.org/2006/vcard/ns#" xmlns:bqbiol="http://biomodels.net/biology-qualifiers/" xmlns:bqmodel="http://biomodels.net/model-qualifiers/">
            <rdf:Description rdf:about="#R_R1282_r">
              <bqbiol:is>
                <rdf:Bag>
                  <rdf:li rdf:resource="http://identifiers.org/ec-code/1.14.14.1"/>
                  <rdf:li rdf:resource="http://identifiers.org/kegg.reaction/R03090"/>
                </rdf:Bag>
              </bqbiol:is>
            </rdf:Description>
          </rdf:RDF>
        </annotation>
        <listOfReactants>
          <speciesReference species="M_nadph_r" stoichiometry="1" constant="true"/>
          <speciesReference species="M_o2_r" stoichiometry="1" constant="true"/>
          <speciesReference species="M_h_r" stoichiometry="1" constant="true"/>
          <speciesReference species="M_estradiol_r" stoichiometry="1" constant="true"/>
        </listOfReactants>
        <listOfProducts>
          <speciesReference species="M_h2o_r" stoichiometry="1" constant="true"/>
          <speciesReference species="M_nadp_r" stoichiometry="1" constant="true"/>
          <speciesReference species="M_C05301_r" stoichiometry="1" constant="true"/>
        </listOfProducts>
        <fbc:geneProductAssociation>
          <fbc:or/>
        </fbc:geneProductAssociation>
      </reaction>
      <reaction metaid="R_L2AADIPADOR2m" sboTerm="SBO:0000176" id="R_L2AADIPADOR2m" name="L-2-aminoadipate-6-semialdehyde:NAD(P)+ 6-oxidoreductase; [mitochondria]" reversible="false" fast="false" fbc:lowerFluxBound="FB2N0" fbc:upperFluxBound="FB3N1000">
        <annotation>
          <rdf:RDF xmlns:rdf="http://www.w3.org/1999/02/22-rdf-syntax-ns#" xmlns:dcterms="http://purl.org/dc/terms/" xmlns:vCard="http://www.w3.org/2001/vcard-rdf/3.0#" xmlns:vCard4="http://www.w3.org/2006/vcard/ns#" xmlns:bqbiol="http://biomodels.net/biology-qualifiers/" xmlns:bqmodel="http://biomodels.net/model-qualifiers/">
            <rdf:Description rdf:about="#R_L2AADIPADOR2m">
              <bqbiol:is>
                <rdf:Bag>
                  <rdf:li rdf:resource="http://identifiers.org/ec-code/1.2.1.31"/>
                  <rdf:li rdf:resource="http://identifiers.org/kegg.reaction/R03098"/>
                </rdf:Bag>
              </bqbiol:is>
            </rdf:Description>
          </rdf:RDF>
        </annotation>
        <listOfReactants>
          <speciesReference species="M_atp_m" stoichiometry="1" constant="true"/>
          <speciesReference species="M_L2aadp_m" stoichiometry="1" constant="true"/>
        </listOfReactants>
        <listOfProducts>
          <speciesReference species="M_ppi_m" stoichiometry="1" constant="true"/>
          <speciesReference species="M_l2aadipad_m" stoichiometry="1" constant="true"/>
        </listOfProducts>
      </reaction>
      <reaction metaid="R_AASAD3m" sboTerm="SBO:0000176" id="R_AASAD3m" name="L-2-Aminoadipate-6-semialdehyde:NAD+ 6-oxidoreductase [mitochondria]" reversible="false" fast="false" fbc:lowerFluxBound="FB2N0" fbc:upperFluxBound="FB3N1000">
        <annotation>
          <rdf:RDF xmlns:rdf="http://www.w3.org/1999/02/22-rdf-syntax-ns#" xmlns:dcterms="http://purl.org/dc/terms/" xmlns:vCard="http://www.w3.org/2001/vcard-rdf/3.0#" xmlns:vCard4="http://www.w3.org/2006/vcard/ns#" xmlns:bqbiol="http://biomodels.net/biology-qualifiers/" xmlns:bqmodel="http://biomodels.net/model-qualifiers/">
            <rdf:Description rdf:about="#R_AASAD3m">
              <bqbiol:is>
                <rdf:Bag>
                  <rdf:li rdf:resource="http://identifiers.org/ec-code/1.2.1.31"/>
                  <rdf:li rdf:resource="http://identifiers.org/kegg.reaction/R03102"/>
                </rdf:Bag>
              </bqbiol:is>
            </rdf:Description>
          </rdf:RDF>
        </annotation>
        <listOfReactants>
          <speciesReference species="M_h2o_m" stoichiometry="1" constant="true"/>
          <speciesReference species="M_nad_m" stoichiometry="1" constant="true"/>
          <speciesReference species="M_L2aadp6sa_m" stoichiometry="1" constant="true"/>
        </listOfReactants>
        <listOfProducts>
          <speciesReference species="M_nadh_m" stoichiometry="1" constant="true"/>
          <speciesReference species="M_h_m" stoichiometry="1" constant="true"/>
          <speciesReference species="M_L2aadp_m" stoichiometry="1" constant="true"/>
        </listOfProducts>
      </reaction>
      <reaction metaid="R_L2AADIPADORm" sboTerm="SBO:0000176" id="R_L2AADIPADORm" name="L-2-Aminoadipate-6-semialdehyde:NADP+ 6-oxidoreductase [mitochondria]" reversible="false" fast="false" fbc:lowerFluxBound="FB2N0" fbc:upperFluxBound="FB3N1000">
        <annotation>
          <rdf:RDF xmlns:rdf="http://www.w3.org/1999/02/22-rdf-syntax-ns#" xmlns:dcterms="http://purl.org/dc/terms/" xmlns:vCard="http://www.w3.org/2001/vcard-rdf/3.0#" xmlns:vCard4="http://www.w3.org/2006/vcard/ns#" xmlns:bqbiol="http://biomodels.net/biology-qualifiers/" xmlns:bqmodel="http://biomodels.net/model-qualifiers/">
            <rdf:Description rdf:about="#R_L2AADIPADORm">
              <bqbiol:is>
                <rdf:Bag>
                  <rdf:li rdf:resource="http://identifiers.org/ec-code/1.2.1.31"/>
                  <rdf:li rdf:resource="http://identifiers.org/kegg.reaction/R03103"/>
                </rdf:Bag>
              </bqbiol:is>
            </rdf:Description>
          </rdf:RDF>
        </annotation>
        <listOfReactants>
          <speciesReference species="M_h2o_m" stoichiometry="1" constant="true"/>
          <speciesReference species="M_nadp_m" stoichiometry="1" constant="true"/>
          <speciesReference species="M_L2aadp6sa_m" stoichiometry="1" constant="true"/>
        </listOfReactants>
        <listOfProducts>
          <speciesReference species="M_nadph_m" stoichiometry="1" constant="true"/>
          <speciesReference species="M_h_m" stoichiometry="2" constant="true"/>
          <speciesReference species="M_L2aadp_m" stoichiometry="1" constant="true"/>
        </listOfProducts>
      </reaction>
      <reaction metaid="R_ACOAD10m" sboTerm="SBO:0000176" id="R_ACOAD10m" name="(S)-2-methylbutanoyl-CoA:acceptor 2,3-oxidoreductase [mitochondria]" reversible="false" fast="false" fbc:lowerFluxBound="FB2N0" fbc:upperFluxBound="FB3N1000">
        <annotation>
          <rdf:RDF xmlns:rdf="http://www.w3.org/1999/02/22-rdf-syntax-ns#" xmlns:dcterms="http://purl.org/dc/terms/" xmlns:vCard="http://www.w3.org/2001/vcard-rdf/3.0#" xmlns:vCard4="http://www.w3.org/2006/vcard/ns#" xmlns:bqbiol="http://biomodels.net/biology-qualifiers/" xmlns:bqmodel="http://biomodels.net/model-qualifiers/">
            <rdf:Description rdf:about="#R_ACOAD10m">
              <bqbiol:is>
                <rdf:Bag>
                  <rdf:li rdf:resource="http://identifiers.org/ec-code/1.3.99.3"/>
                  <rdf:li rdf:resource="http://identifiers.org/ec-code/1.3.8.1"/>
                  <rdf:li rdf:resource="http://identifiers.org/kegg.reaction/R03172"/>
                </rdf:Bag>
              </bqbiol:is>
            </rdf:Description>
          </rdf:RDF>
        </annotation>
        <listOfReactants>
          <speciesReference species="M_fad_m" stoichiometry="1" constant="true"/>
          <speciesReference species="M_2mbcoa_m" stoichiometry="1" constant="true"/>
        </listOfReactants>
        <listOfProducts>
          <speciesReference species="M_fadh2_m" stoichiometry="1" constant="true"/>
          <speciesReference species="M_2mb2coa_m" stoichiometry="1" constant="true"/>
        </listOfProducts>
        <fbc:geneProductAssociation>
          <fbc:or/>
        </fbc:geneProductAssociation>
      </reaction>
      <reaction metaid="R_MACACI" sboTerm="SBO:0000176" id="R_MACACI" name="4-Maleylacetoacetate cis-trans-isomerase [cytosol]" reversible="false" fast="false" fbc:lowerFluxBound="FB2N0" fbc:upperFluxBound="FB3N1000">
        <annotation>
          <rdf:RDF xmlns:rdf="http://www.w3.org/1999/02/22-rdf-syntax-ns#" xmlns:dcterms="http://purl.org/dc/terms/" xmlns:vCard="http://www.w3.org/2001/vcard-rdf/3.0#" xmlns:vCard4="http://www.w3.org/2006/vcard/ns#" xmlns:bqbiol="http://biomodels.net/biology-qualifiers/" xmlns:bqmodel="http://biomodels.net/model-qualifiers/">
            <rdf:Description rdf:about="#R_MACACI">
              <bqbiol:is>
                <rdf:Bag>
                  <rdf:li rdf:resource="http://identifiers.org/ec-code/5.2.1.2"/>
                  <rdf:li rdf:resource="http://identifiers.org/kegg.reaction/R03181"/>
                </rdf:Bag>
              </bqbiol:is>
            </rdf:Description>
          </rdf:RDF>
        </annotation>
        <listOfReactants>
          <speciesReference species="M_4mlacac_c" stoichiometry="1" constant="true"/>
        </listOfReactants>
        <listOfProducts>
          <speciesReference species="M_4fumacac_c" stoichiometry="1" constant="true"/>
        </listOfProducts>
      </reaction>
      <reaction metaid="R_LNSTLSr" sboTerm="SBO:0000176" id="R_LNSTLSr" name="(S)-2,3-Epoxysqualene mutase (cyclizing, lanosterol-forming) [endoplasmic reticulum membrane]" reversible="false" fast="false" fbc:lowerFluxBound="FB2N0" fbc:upperFluxBound="FB3N1000">
        <annotation>
          <rdf:RDF xmlns:rdf="http://www.w3.org/1999/02/22-rdf-syntax-ns#" xmlns:dcterms="http://purl.org/dc/terms/" xmlns:vCard="http://www.w3.org/2001/vcard-rdf/3.0#" xmlns:vCard4="http://www.w3.org/2006/vcard/ns#" xmlns:bqbiol="http://biomodels.net/biology-qualifiers/" xmlns:bqmodel="http://biomodels.net/model-qualifiers/">
            <rdf:Description rdf:about="#R_LNSTLSr">
              <bqbiol:is>
                <rdf:Bag>
                  <rdf:li rdf:resource="http://identifiers.org/ec-code/5.4.99.7"/>
                  <rdf:li rdf:resource="http://identifiers.org/kegg.reaction/R03199"/>
                </rdf:Bag>
              </bqbiol:is>
            </rdf:Description>
          </rdf:RDF>
        </annotation>
        <listOfReactants>
          <speciesReference species="M_Ssq23epx_mem" stoichiometry="1" constant="true"/>
        </listOfReactants>
        <listOfProducts>
          <speciesReference species="M_lanost_r" stoichiometry="1" constant="true"/>
        </listOfProducts>
      </reaction>
      <reaction metaid="R_PMEVKc" sboTerm="SBO:0000176" id="R_PMEVKc" name="ATP:(R)-5-phosphomevalonate phosphotransferase [cytosol]" reversible="false" fast="false" fbc:lowerFluxBound="FB2N0" fbc:upperFluxBound="FB3N1000">
        <annotation>
          <rdf:RDF xmlns:rdf="http://www.w3.org/1999/02/22-rdf-syntax-ns#" xmlns:dcterms="http://purl.org/dc/terms/" xmlns:vCard="http://www.w3.org/2001/vcard-rdf/3.0#" xmlns:vCard4="http://www.w3.org/2006/vcard/ns#" xmlns:bqbiol="http://biomodels.net/biology-qualifiers/" xmlns:bqmodel="http://biomodels.net/model-qualifiers/">
            <rdf:Description rdf:about="#R_PMEVKc">
              <bqbiol:is>
                <rdf:Bag>
                  <rdf:li rdf:resource="http://identifiers.org/ec-code/2.7.4.2"/>
                  <rdf:li rdf:resource="http://identifiers.org/kegg.reaction/R03245"/>
                </rdf:Bag>
              </bqbiol:is>
            </rdf:Description>
          </rdf:RDF>
        </annotation>
        <listOfReactants>
          <speciesReference species="M_atp_c" stoichiometry="1" constant="true"/>
          <speciesReference species="M_5pmev_c" stoichiometry="1" constant="true"/>
        </listOfReactants>
        <listOfProducts>
          <speciesReference species="M_adp_c" stoichiometry="1" constant="true"/>
          <speciesReference species="M_5dpmev_c" stoichiometry="1" constant="true"/>
        </listOfProducts>
      </reaction>
      <reaction metaid="R_R1318_m" sboTerm="SBO:0000176" id="R_R1318_m" name="pyruvate dehydrogenase E1 component alpha subunit, chloroplast [mitochondria]" reversible="false" fast="false" fbc:lowerFluxBound="FB2N0" fbc:upperFluxBound="FB3N1000">
        <annotation>
          <rdf:RDF xmlns:rdf="http://www.w3.org/1999/02/22-rdf-syntax-ns#" xmlns:dcterms="http://purl.org/dc/terms/" xmlns:vCard="http://www.w3.org/2001/vcard-rdf/3.0#" xmlns:vCard4="http://www.w3.org/2006/vcard/ns#" xmlns:bqbiol="http://biomodels.net/biology-qualifiers/" xmlns:bqmodel="http://biomodels.net/model-qualifiers/">
            <rdf:Description rdf:about="#R_R1318_m">
              <bqbiol:is>
                <rdf:Bag>
                  <rdf:li rdf:resource="http://identifiers.org/ec-code/1.2.4.1"/>
                  <rdf:li rdf:resource="http://identifiers.org/kegg.reaction/R03270"/>
                </rdf:Bag>
              </bqbiol:is>
            </rdf:Description>
          </rdf:RDF>
        </annotation>
        <listOfReactants>
          <speciesReference species="M_2ahethmpp_m" stoichiometry="1" constant="true"/>
          <speciesReference species="M_lpam_m" stoichiometry="1" constant="true"/>
        </listOfReactants>
        <listOfProducts>
          <speciesReference species="M_thmpp_m" stoichiometry="1" constant="true"/>
          <speciesReference species="M_C16255_m" stoichiometry="1" constant="true"/>
        </listOfProducts>
        <fbc:geneProductAssociation>
          <fbc:or/>
        </fbc:geneProductAssociation>
      </reaction>
      <reaction metaid="R_HPROxrm" sboTerm="SBO:0000176" id="R_HPROxrm" name="trans-4-Hydroxy-L-proline:NAD+ 5-oxidoreductase [mitochondria]" reversible="false" fast="false" fbc:lowerFluxBound="FB2N0" fbc:upperFluxBound="FB3N1000">
        <annotation>
          <rdf:RDF xmlns:rdf="http://www.w3.org/1999/02/22-rdf-syntax-ns#" xmlns:dcterms="http://purl.org/dc/terms/" xmlns:vCard="http://www.w3.org/2001/vcard-rdf/3.0#" xmlns:vCard4="http://www.w3.org/2006/vcard/ns#" xmlns:bqbiol="http://biomodels.net/biology-qualifiers/" xmlns:bqmodel="http://biomodels.net/model-qualifiers/">
            <rdf:Description rdf:about="#R_HPROxrm">
              <bqbiol:is>
                <rdf:Bag>
                  <rdf:li rdf:resource="http://identifiers.org/ec-code/1.5.1.2"/>
                  <rdf:li rdf:resource="http://identifiers.org/kegg.reaction/R03291"/>
                </rdf:Bag>
              </bqbiol:is>
            </rdf:Description>
          </rdf:RDF>
        </annotation>
        <listOfReactants>
          <speciesReference species="M_nad_m" stoichiometry="1" constant="true"/>
          <speciesReference species="M_4hpro_LT_m" stoichiometry="1" constant="true"/>
        </listOfReactants>
        <listOfProducts>
          <speciesReference species="M_nadh_m" stoichiometry="1" constant="true"/>
          <speciesReference species="M_h_m" stoichiometry="1" constant="true"/>
          <speciesReference species="M_1p3h5c_m" stoichiometry="1" constant="true"/>
        </listOfProducts>
        <fbc:geneProductAssociation>
          <fbc:or/>
        </fbc:geneProductAssociation>
      </reaction>
      <reaction metaid="R_HPROyrm" sboTerm="SBO:0000176" id="R_HPROyrm" name="trans-4-Hydroxy-L-proline:NADP+ 5-oxidoreductase [mitochondria]" reversible="true" fast="false" fbc:lowerFluxBound="FB1N1000" fbc:upperFluxBound="FB3N1000">
        <annotation>
          <rdf:RDF xmlns:rdf="http://www.w3.org/1999/02/22-rdf-syntax-ns#" xmlns:dcterms="http://purl.org/dc/terms/" xmlns:vCard="http://www.w3.org/2001/vcard-rdf/3.0#" xmlns:vCard4="http://www.w3.org/2006/vcard/ns#" xmlns:bqbiol="http://biomodels.net/biology-qualifiers/" xmlns:bqmodel="http://biomodels.net/model-qualifiers/">
            <rdf:Description rdf:about="#R_HPROyrm">
              <bqbiol:is>
                <rdf:Bag>
                  <rdf:li rdf:resource="http://identifiers.org/ec-code/1.5.1.2"/>
                  <rdf:li rdf:resource="http://identifiers.org/kegg.reaction/R03293"/>
                </rdf:Bag>
              </bqbiol:is>
            </rdf:Description>
          </rdf:RDF>
        </annotation>
        <listOfReactants>
          <speciesReference species="M_nadp_m" stoichiometry="1" constant="true"/>
          <speciesReference species="M_4hpro_LT_m" stoichiometry="1" constant="true"/>
        </listOfReactants>
        <listOfProducts>
          <speciesReference species="M_nadph_m" stoichiometry="1" constant="true"/>
          <speciesReference species="M_h_m" stoichiometry="2" constant="true"/>
          <speciesReference species="M_1p3h5c_m" stoichiometry="1" constant="true"/>
        </listOfProducts>
        <fbc:geneProductAssociation>
          <fbc:or/>
        </fbc:geneProductAssociation>
      </reaction>
      <reaction metaid="R_PROD3m" sboTerm="SBO:0000176" id="R_PROD3m" name="trans-4-Hydroxy-L-proline:(acceptor) oxidoreductase [mitochondria]" reversible="false" fast="false" fbc:lowerFluxBound="FB2N0" fbc:upperFluxBound="FB3N1000">
        <annotation>
          <rdf:RDF xmlns:rdf="http://www.w3.org/1999/02/22-rdf-syntax-ns#" xmlns:dcterms="http://purl.org/dc/terms/" xmlns:vCard="http://www.w3.org/2001/vcard-rdf/3.0#" xmlns:vCard4="http://www.w3.org/2006/vcard/ns#" xmlns:bqbiol="http://biomodels.net/biology-qualifiers/" xmlns:bqmodel="http://biomodels.net/model-qualifiers/">
            <rdf:Description rdf:about="#R_PROD3m">
              <bqbiol:is>
                <rdf:Bag>
                  <rdf:li rdf:resource="http://identifiers.org/ec-code/1.5.99.8"/>
                  <rdf:li rdf:resource="http://identifiers.org/kegg.reaction/R03295"/>
                </rdf:Bag>
              </bqbiol:is>
            </rdf:Description>
          </rdf:RDF>
        </annotation>
        <listOfReactants>
          <speciesReference species="M_fad_m" stoichiometry="1" constant="true"/>
          <speciesReference species="M_4hpro_LT_m" stoichiometry="1" constant="true"/>
        </listOfReactants>
        <listOfProducts>
          <speciesReference species="M_fadh2_m" stoichiometry="1" constant="true"/>
          <speciesReference species="M_1p3h5c_m" stoichiometry="1" constant="true"/>
        </listOfProducts>
      </reaction>
      <reaction metaid="R_LSTO2rx" sboTerm="SBO:0000176" id="R_LSTO2rx" name="5alpha-cholest-7-en-3beta-ol, NADH:oxygen 5-oxidoreductase [endoplasmic reticulum membrane]" reversible="false" fast="false" fbc:lowerFluxBound="FB2N0" fbc:upperFluxBound="FB3N1000">
        <annotation>
          <rdf:RDF xmlns:rdf="http://www.w3.org/1999/02/22-rdf-syntax-ns#" xmlns:dcterms="http://purl.org/dc/terms/" xmlns:vCard="http://www.w3.org/2001/vcard-rdf/3.0#" xmlns:vCard4="http://www.w3.org/2006/vcard/ns#" xmlns:bqbiol="http://biomodels.net/biology-qualifiers/" xmlns:bqmodel="http://biomodels.net/model-qualifiers/">
            <rdf:Description rdf:about="#R_LSTO2rx">
              <bqbiol:is>
                <rdf:Bag>
                  <rdf:li rdf:resource="http://identifiers.org/ec-code/1.14.21.6"/>
                  <rdf:li rdf:resource="http://identifiers.org/kegg.reaction/R03310"/>
                </rdf:Bag>
              </bqbiol:is>
            </rdf:Description>
          </rdf:RDF>
        </annotation>
        <listOfReactants>
          <speciesReference species="M_nadh_c" stoichiometry="1" constant="true"/>
          <speciesReference species="M_o2_c" stoichiometry="1" constant="true"/>
          <speciesReference species="M_h_c" stoichiometry="1" constant="true"/>
          <speciesReference species="M_lthstrl_mem" stoichiometry="1" constant="true"/>
        </listOfReactants>
        <listOfProducts>
          <speciesReference species="M_h2o_c" stoichiometry="2" constant="true"/>
          <speciesReference species="M_nad_c" stoichiometry="1" constant="true"/>
          <speciesReference species="M_7dhchsterol_mem" stoichiometry="1" constant="true"/>
        </listOfProducts>
      </reaction>
      <reaction metaid="R_G5SDym" sboTerm="SBO:0000176" id="R_G5SDym" name="L-glutamate-5-semialdehyde:NADP+ 5-oxidoreductase (phosphorylating) [mitochondrial inner membrane]" reversible="false" fast="false" fbc:lowerFluxBound="FB2N0" fbc:upperFluxBound="FB3N1000">
        <annotation>
          <rdf:RDF xmlns:rdf="http://www.w3.org/1999/02/22-rdf-syntax-ns#" xmlns:dcterms="http://purl.org/dc/terms/" xmlns:vCard="http://www.w3.org/2001/vcard-rdf/3.0#" xmlns:vCard4="http://www.w3.org/2006/vcard/ns#" xmlns:bqbiol="http://biomodels.net/biology-qualifiers/" xmlns:bqmodel="http://biomodels.net/model-qualifiers/">
            <rdf:Description rdf:about="#R_G5SDym">
              <bqbiol:is>
                <rdf:Bag>
                  <rdf:li rdf:resource="http://identifiers.org/ec-code/1.2.1.41"/>
                  <rdf:li rdf:resource="http://identifiers.org/kegg.reaction/R03313"/>
                </rdf:Bag>
              </bqbiol:is>
            </rdf:Description>
          </rdf:RDF>
        </annotation>
        <listOfReactants>
          <speciesReference species="M_nadph_m" stoichiometry="1" constant="true"/>
          <speciesReference species="M_h_m" stoichiometry="1" constant="true"/>
          <speciesReference species="M_glu5p_m" stoichiometry="1" constant="true"/>
        </listOfReactants>
        <listOfProducts>
          <speciesReference species="M_nadp_m" stoichiometry="1" constant="true"/>
          <speciesReference species="M_pi_m" stoichiometry="1" constant="true"/>
          <speciesReference species="M_glu5sa_m" stoichiometry="1" constant="true"/>
        </listOfProducts>
      </reaction>
      <reaction metaid="R_3CARLPDHm" sboTerm="SBO:0000176" id="R_3CARLPDHm" name="2-oxoglutarate dehydrogenase E1 component, putative / oxoglutarate decarboxylase, putative / alpha-ketoglutaric dehydrogenase, putative [mitochondria]" reversible="false" fast="false" fbc:lowerFluxBound="FB2N0" fbc:upperFluxBound="FB3N1000">
        <annotation>
          <rdf:RDF xmlns:rdf="http://www.w3.org/1999/02/22-rdf-syntax-ns#" xmlns:dcterms="http://purl.org/dc/terms/" xmlns:vCard="http://www.w3.org/2001/vcard-rdf/3.0#" xmlns:vCard4="http://www.w3.org/2006/vcard/ns#" xmlns:bqbiol="http://biomodels.net/biology-qualifiers/" xmlns:bqmodel="http://biomodels.net/model-qualifiers/">
            <rdf:Description rdf:about="#R_3CARLPDHm">
              <bqbiol:is>
                <rdf:Bag>
                  <rdf:li rdf:resource="http://identifiers.org/ec-code/1.2.4.2"/>
                  <rdf:li rdf:resource="http://identifiers.org/kegg.reaction/R03316"/>
                </rdf:Bag>
              </bqbiol:is>
            </rdf:Description>
          </rdf:RDF>
        </annotation>
        <listOfReactants>
          <speciesReference species="M_ssaltpp_m" stoichiometry="1" constant="true"/>
          <speciesReference species="M_lpam_m" stoichiometry="1" constant="true"/>
        </listOfReactants>
        <listOfProducts>
          <speciesReference species="M_thmpp_m" stoichiometry="1" constant="true"/>
          <speciesReference species="M_C16254_m" stoichiometry="1" constant="true"/>
        </listOfProducts>
        <fbc:geneProductAssociation>
          <fbc:or/>
        </fbc:geneProductAssociation>
      </reaction>
      <reaction metaid="R_G6PI3" sboTerm="SBO:0000176" id="R_G6PI3" name="beta-D-Glucose 6-phosphate ketol-isomerase [cytosol]" reversible="true" fast="false" fbc:lowerFluxBound="FB1N1000" fbc:upperFluxBound="FB3N1000">
        <annotation>
          <rdf:RDF xmlns:rdf="http://www.w3.org/1999/02/22-rdf-syntax-ns#" xmlns:dcterms="http://purl.org/dc/terms/" xmlns:vCard="http://www.w3.org/2001/vcard-rdf/3.0#" xmlns:vCard4="http://www.w3.org/2006/vcard/ns#" xmlns:bqbiol="http://biomodels.net/biology-qualifiers/" xmlns:bqmodel="http://biomodels.net/model-qualifiers/">
            <rdf:Description rdf:about="#R_G6PI3">
              <bqbiol:is>
                <rdf:Bag>
                  <rdf:li rdf:resource="http://identifiers.org/ec-code/5.3.1.9"/>
                  <rdf:li rdf:resource="http://identifiers.org/kegg.reaction/R03321"/>
                </rdf:Bag>
              </bqbiol:is>
            </rdf:Description>
          </rdf:RDF>
        </annotation>
        <listOfReactants>
          <speciesReference species="M_g6p_B_c" stoichiometry="1" constant="true"/>
        </listOfReactants>
        <listOfProducts>
          <speciesReference species="M_f6p_B_c" stoichiometry="1" constant="true"/>
        </listOfProducts>
        <fbc:geneProductAssociation>
          <fbc:or/>
        </fbc:geneProductAssociation>
      </reaction>
      <reaction metaid="R_PIPLC" sboTerm="SBO:0000176" id="R_PIPLC" name="1-Phosphatidyl-D-myo-inositol inositolphosphohydrolase [cytosol]" reversible="false" fast="false" fbc:lowerFluxBound="FB2N0" fbc:upperFluxBound="FB3N1000">
        <annotation>
          <rdf:RDF xmlns:rdf="http://www.w3.org/1999/02/22-rdf-syntax-ns#" xmlns:dcterms="http://purl.org/dc/terms/" xmlns:vCard="http://www.w3.org/2001/vcard-rdf/3.0#" xmlns:vCard4="http://www.w3.org/2006/vcard/ns#" xmlns:bqbiol="http://biomodels.net/biology-qualifiers/" xmlns:bqmodel="http://biomodels.net/model-qualifiers/">
            <rdf:Description rdf:about="#R_PIPLC">
              <bqbiol:is>
                <rdf:Bag>
                  <rdf:li rdf:resource="http://identifiers.org/ec-code/4.6.1.13"/>
                  <rdf:li rdf:resource="http://identifiers.org/kegg.reaction/R03332"/>
                </rdf:Bag>
              </bqbiol:is>
            </rdf:Description>
          </rdf:RDF>
        </annotation>
        <listOfReactants>
          <speciesReference species="M_h2o_c" stoichiometry="1" constant="true"/>
          <speciesReference species="M_pail_mem" stoichiometry="1" constant="true"/>
        </listOfReactants>
        <listOfProducts>
          <speciesReference species="M_dag_c" stoichiometry="1" constant="true"/>
          <speciesReference species="M_mi1p__D_c" stoichiometry="1" constant="true"/>
        </listOfProducts>
      </reaction>
      <reaction metaid="R_NT5C" sboTerm="SBO:0000176" id="R_NT5C" name="Nicotinate D-ribonucleotide phosphohydrolase [cytosol]" reversible="false" fast="false" fbc:lowerFluxBound="FB2N0" fbc:upperFluxBound="FB3N1000">
        <annotation>
          <rdf:RDF xmlns:rdf="http://www.w3.org/1999/02/22-rdf-syntax-ns#" xmlns:dcterms="http://purl.org/dc/terms/" xmlns:vCard="http://www.w3.org/2001/vcard-rdf/3.0#" xmlns:vCard4="http://www.w3.org/2006/vcard/ns#" xmlns:bqbiol="http://biomodels.net/biology-qualifiers/" xmlns:bqmodel="http://biomodels.net/model-qualifiers/">
            <rdf:Description rdf:about="#R_NT5C">
              <bqbiol:is>
                <rdf:Bag>
                  <rdf:li rdf:resource="http://identifiers.org/ec-code/3.1.3.5"/>
                  <rdf:li rdf:resource="http://identifiers.org/kegg.reaction/R03346"/>
                </rdf:Bag>
              </bqbiol:is>
            </rdf:Description>
          </rdf:RDF>
        </annotation>
        <listOfReactants>
          <speciesReference species="M_h2o_c" stoichiometry="1" constant="true"/>
          <speciesReference species="M_nicrnt_c" stoichiometry="1" constant="true"/>
        </listOfReactants>
        <listOfProducts>
          <speciesReference species="M_pi_c" stoichiometry="1" constant="true"/>
          <speciesReference species="M_nicrns_c" stoichiometry="1" constant="true"/>
        </listOfProducts>
        <fbc:geneProductAssociation>
          <fbc:or/>
        </fbc:geneProductAssociation>
      </reaction>
      <reaction metaid="R_NICRNS" sboTerm="SBO:0000176" id="R_NICRNS" name="ribosylnicotinate kinase [cytosol]" reversible="false" fast="false" fbc:lowerFluxBound="FB2N0" fbc:upperFluxBound="FB3N1000">
        <annotation>
          <rdf:RDF xmlns:rdf="http://www.w3.org/1999/02/22-rdf-syntax-ns#" xmlns:dcterms="http://purl.org/dc/terms/" xmlns:vCard="http://www.w3.org/2001/vcard-rdf/3.0#" xmlns:vCard4="http://www.w3.org/2006/vcard/ns#" xmlns:bqbiol="http://biomodels.net/biology-qualifiers/" xmlns:bqmodel="http://biomodels.net/model-qualifiers/">
            <rdf:Description rdf:about="#R_NICRNS">
              <bqbiol:is>
                <rdf:Bag>
                  <rdf:li rdf:resource="http://identifiers.org/ec-code/2.7.1.22"/>
                  <rdf:li rdf:resource="http://identifiers.org/kegg.reaction/R03347"/>
                </rdf:Bag>
              </bqbiol:is>
            </rdf:Description>
          </rdf:RDF>
        </annotation>
        <listOfReactants>
          <speciesReference species="M_atp_c" stoichiometry="1" constant="true"/>
          <speciesReference species="M_nicrns_c" stoichiometry="1" constant="true"/>
        </listOfReactants>
        <listOfProducts>
          <speciesReference species="M_adp_c" stoichiometry="1" constant="true"/>
          <speciesReference species="M_nicrnt_c" stoichiometry="1" constant="true"/>
        </listOfProducts>
        <fbc:geneProductAssociation>
          <fbc:or/>
        </fbc:geneProductAssociation>
      </reaction>
      <reaction metaid="R_PIK4" sboTerm="SBO:0000176" id="R_PIK4" name="ATP:1-Phosphatidyl-1D-myo-inositol 4-phosphotransferase [Golgi membrane]" reversible="false" fast="false" fbc:lowerFluxBound="FB2N0" fbc:upperFluxBound="FB3N1000">
        <annotation>
          <rdf:RDF xmlns:rdf="http://www.w3.org/1999/02/22-rdf-syntax-ns#" xmlns:dcterms="http://purl.org/dc/terms/" xmlns:vCard="http://www.w3.org/2001/vcard-rdf/3.0#" xmlns:vCard4="http://www.w3.org/2006/vcard/ns#" xmlns:bqbiol="http://biomodels.net/biology-qualifiers/" xmlns:bqmodel="http://biomodels.net/model-qualifiers/">
            <rdf:Description rdf:about="#R_PIK4">
              <bqbiol:is>
                <rdf:Bag>
                  <rdf:li rdf:resource="http://identifiers.org/ec-code/2.7.1.67"/>
                  <rdf:li rdf:resource="http://identifiers.org/kegg.reaction/R03361"/>
                </rdf:Bag>
              </bqbiol:is>
            </rdf:Description>
          </rdf:RDF>
        </annotation>
        <listOfReactants>
          <speciesReference species="M_atp_c" stoichiometry="1" constant="true"/>
          <speciesReference species="M_pail_mem" stoichiometry="1" constant="true"/>
        </listOfReactants>
        <listOfProducts>
          <speciesReference species="M_adp_c" stoichiometry="1" constant="true"/>
          <speciesReference species="M_pail4p_mem" stoichiometry="1" constant="true"/>
        </listOfProducts>
      </reaction>
      <reaction metaid="R_PIK4rm" sboTerm="SBO:0000176" id="R_PIK4rm" name="ATP:1-Phosphatidyl-1D-myo-inositol 4-phosphotransferase [endoplasmic reticulum membrane]" reversible="false" fast="false" fbc:lowerFluxBound="FB2N0" fbc:upperFluxBound="FB3N1000">
        <annotation>
          <rdf:RDF xmlns:rdf="http://www.w3.org/1999/02/22-rdf-syntax-ns#" xmlns:dcterms="http://purl.org/dc/terms/" xmlns:vCard="http://www.w3.org/2001/vcard-rdf/3.0#" xmlns:vCard4="http://www.w3.org/2006/vcard/ns#" xmlns:bqbiol="http://biomodels.net/biology-qualifiers/" xmlns:bqmodel="http://biomodels.net/model-qualifiers/">
            <rdf:Description rdf:about="#R_PIK4rm">
              <bqbiol:is>
                <rdf:Bag>
                  <rdf:li rdf:resource="http://identifiers.org/ec-code/2.7.1.67"/>
                  <rdf:li rdf:resource="http://identifiers.org/kegg.reaction/R03361"/>
                </rdf:Bag>
              </bqbiol:is>
            </rdf:Description>
          </rdf:RDF>
        </annotation>
        <listOfReactants>
          <speciesReference species="M_atp_c" stoichiometry="1" constant="true"/>
          <speciesReference species="M_pail_mem" stoichiometry="1" constant="true"/>
        </listOfReactants>
        <listOfProducts>
          <speciesReference species="M_adp_c" stoichiometry="1" constant="true"/>
          <speciesReference species="M_pail4p_mem" stoichiometry="1" constant="true"/>
        </listOfProducts>
      </reaction>
      <reaction metaid="R_PIK4pm" sboTerm="SBO:0000176" id="R_PIK4pm" name="ATP:1-Phosphatidyl-1D-myo-inositol 4-phosphotransferase [plasma membrane]" reversible="false" fast="false" fbc:lowerFluxBound="FB2N0" fbc:upperFluxBound="FB3N1000">
        <annotation>
          <rdf:RDF xmlns:rdf="http://www.w3.org/1999/02/22-rdf-syntax-ns#" xmlns:dcterms="http://purl.org/dc/terms/" xmlns:vCard="http://www.w3.org/2001/vcard-rdf/3.0#" xmlns:vCard4="http://www.w3.org/2006/vcard/ns#" xmlns:bqbiol="http://biomodels.net/biology-qualifiers/" xmlns:bqmodel="http://biomodels.net/model-qualifiers/">
            <rdf:Description rdf:about="#R_PIK4pm">
              <bqbiol:is>
                <rdf:Bag>
                  <rdf:li rdf:resource="http://identifiers.org/ec-code/2.7.1.67"/>
                  <rdf:li rdf:resource="http://identifiers.org/kegg.reaction/R03361"/>
                </rdf:Bag>
              </bqbiol:is>
            </rdf:Description>
          </rdf:RDF>
        </annotation>
        <listOfReactants>
          <speciesReference species="M_atp_c" stoichiometry="1" constant="true"/>
          <speciesReference species="M_pail_mem" stoichiometry="1" constant="true"/>
        </listOfReactants>
        <listOfProducts>
          <speciesReference species="M_adp_c" stoichiometry="1" constant="true"/>
          <speciesReference species="M_pail4p_mem" stoichiometry="1" constant="true"/>
        </listOfProducts>
        <fbc:geneProductAssociation>
          <fbc:or/>
        </fbc:geneProductAssociation>
      </reaction>
      <reaction metaid="R_PIK3" sboTerm="SBO:0000176" id="R_PIK3" name="ATP:1-phosphatidyl-1D-myo-inositol 3-phosphotransferase [cytosol]" reversible="false" fast="false" fbc:lowerFluxBound="FB2N0" fbc:upperFluxBound="FB3N1000">
        <annotation>
          <rdf:RDF xmlns:rdf="http://www.w3.org/1999/02/22-rdf-syntax-ns#" xmlns:dcterms="http://purl.org/dc/terms/" xmlns:vCard="http://www.w3.org/2001/vcard-rdf/3.0#" xmlns:vCard4="http://www.w3.org/2006/vcard/ns#" xmlns:bqbiol="http://biomodels.net/biology-qualifiers/" xmlns:bqmodel="http://biomodels.net/model-qualifiers/">
            <rdf:Description rdf:about="#R_PIK3">
              <bqbiol:is>
                <rdf:Bag>
                  <rdf:li rdf:resource="http://identifiers.org/ec-code/2.7.1.137"/>
                  <rdf:li rdf:resource="http://identifiers.org/kegg.reaction/R03362"/>
                </rdf:Bag>
              </bqbiol:is>
            </rdf:Description>
          </rdf:RDF>
        </annotation>
        <listOfReactants>
          <speciesReference species="M_atp_c" stoichiometry="1" constant="true"/>
          <speciesReference species="M_pail_mem" stoichiometry="1" constant="true"/>
        </listOfReactants>
        <listOfProducts>
          <speciesReference species="M_adp_c" stoichiometry="1" constant="true"/>
          <speciesReference species="M_pail3p_mem" stoichiometry="1" constant="true"/>
        </listOfProducts>
      </reaction>
      <reaction metaid="R_PIK3pm" sboTerm="SBO:0000176" id="R_PIK3pm" name="ATP:1-phosphatidyl-1D-myo-inositol 3-phosphotransferase [plasma membrane]" reversible="false" fast="false" fbc:lowerFluxBound="FB2N0" fbc:upperFluxBound="FB3N1000">
        <annotation>
          <rdf:RDF xmlns:rdf="http://www.w3.org/1999/02/22-rdf-syntax-ns#" xmlns:dcterms="http://purl.org/dc/terms/" xmlns:vCard="http://www.w3.org/2001/vcard-rdf/3.0#" xmlns:vCard4="http://www.w3.org/2006/vcard/ns#" xmlns:bqbiol="http://biomodels.net/biology-qualifiers/" xmlns:bqmodel="http://biomodels.net/model-qualifiers/">
            <rdf:Description rdf:about="#R_PIK3pm">
              <bqbiol:is>
                <rdf:Bag>
                  <rdf:li rdf:resource="http://identifiers.org/ec-code/2.7.1.154"/>
                  <rdf:li rdf:resource="http://identifiers.org/kegg.reaction/R03362"/>
                </rdf:Bag>
              </bqbiol:is>
            </rdf:Description>
          </rdf:RDF>
        </annotation>
        <listOfReactants>
          <speciesReference species="M_atp_c" stoichiometry="1" constant="true"/>
          <speciesReference species="M_pail_mem" stoichiometry="1" constant="true"/>
        </listOfReactants>
        <listOfProducts>
          <speciesReference species="M_adp_c" stoichiometry="1" constant="true"/>
          <speciesReference species="M_pail3p_mem" stoichiometry="1" constant="true"/>
        </listOfProducts>
        <fbc:geneProductAssociation>
          <fbc:or/>
        </fbc:geneProductAssociation>
      </reaction>
      <reaction metaid="R_R1351_r" sboTerm="SBO:0000176" id="R_R1351_r" name="UDPgalactose:procollagen-5-hydroxy-L-lysine D-galactosyltransferase [endoplasmic reticulum]" reversible="true" fast="false" fbc:lowerFluxBound="FB1N1000" fbc:upperFluxBound="FB3N1000">
        <annotation>
          <rdf:RDF xmlns:rdf="http://www.w3.org/1999/02/22-rdf-syntax-ns#" xmlns:dcterms="http://purl.org/dc/terms/" xmlns:vCard="http://www.w3.org/2001/vcard-rdf/3.0#" xmlns:vCard4="http://www.w3.org/2006/vcard/ns#" xmlns:bqbiol="http://biomodels.net/biology-qualifiers/" xmlns:bqmodel="http://biomodels.net/model-qualifiers/">
            <rdf:Description rdf:about="#R_R1351_r">
              <bqbiol:is>
                <rdf:Bag>
                  <rdf:li rdf:resource="http://identifiers.org/ec-code/2.4.1.50"/>
                  <rdf:li rdf:resource="http://identifiers.org/kegg.reaction/R03380"/>
                </rdf:Bag>
              </bqbiol:is>
            </rdf:Description>
          </rdf:RDF>
        </annotation>
        <listOfReactants>
          <speciesReference species="M_udpgal_r" stoichiometry="1" constant="true"/>
          <speciesReference species="M_pcollg5hlys_r" stoichiometry="1" constant="true"/>
        </listOfReactants>
        <listOfProducts>
          <speciesReference species="M_udp_r" stoichiometry="1" constant="true"/>
          <speciesReference species="M_C04487_r" stoichiometry="1" constant="true"/>
        </listOfProducts>
        <fbc:geneProductAssociation>
          <fbc:or/>
        </fbc:geneProductAssociation>
      </reaction>
      <reaction metaid="R_R1352_r" sboTerm="SBO:0000176" id="R_R1352_r" name="UDPgalactose:procollagen-5-hydroxy-L-lysine D-galactosyltransferase [endoplasmic reticulum membrane]" reversible="true" fast="false" fbc:lowerFluxBound="FB1N1000" fbc:upperFluxBound="FB3N1000">
        <annotation>
          <rdf:RDF xmlns:rdf="http://www.w3.org/1999/02/22-rdf-syntax-ns#" xmlns:dcterms="http://purl.org/dc/terms/" xmlns:vCard="http://www.w3.org/2001/vcard-rdf/3.0#" xmlns:vCard4="http://www.w3.org/2006/vcard/ns#" xmlns:bqbiol="http://biomodels.net/biology-qualifiers/" xmlns:bqmodel="http://biomodels.net/model-qualifiers/">
            <rdf:Description rdf:about="#R_R1352_r">
              <bqbiol:is>
                <rdf:Bag>
                  <rdf:li rdf:resource="http://identifiers.org/ec-code/2.4.1.50"/>
                  <rdf:li rdf:resource="http://identifiers.org/kegg.reaction/R03380"/>
                </rdf:Bag>
              </bqbiol:is>
            </rdf:Description>
          </rdf:RDF>
        </annotation>
        <listOfReactants>
          <speciesReference species="M_udpgal_r" stoichiometry="1" constant="true"/>
          <speciesReference species="M_pcollg5hlys_r" stoichiometry="1" constant="true"/>
        </listOfReactants>
        <listOfProducts>
          <speciesReference species="M_udp_r" stoichiometry="1" constant="true"/>
          <speciesReference species="M_C04487_r" stoichiometry="1" constant="true"/>
        </listOfProducts>
      </reaction>
      <reaction metaid="R_MMTSADm" sboTerm="SBO:0000176" id="R_MMTSADm" name="3-Oxopropanoate:NAD+ oxidoreductase (decarboxylating, CoA-acetylating) [mitochondria]" reversible="false" fast="false" fbc:lowerFluxBound="FB2N0" fbc:upperFluxBound="FB3N1000">
        <annotation>
          <rdf:RDF xmlns:rdf="http://www.w3.org/1999/02/22-rdf-syntax-ns#" xmlns:dcterms="http://purl.org/dc/terms/" xmlns:vCard="http://www.w3.org/2001/vcard-rdf/3.0#" xmlns:vCard4="http://www.w3.org/2006/vcard/ns#" xmlns:bqbiol="http://biomodels.net/biology-qualifiers/" xmlns:bqmodel="http://biomodels.net/model-qualifiers/">
            <rdf:Description rdf:about="#R_MMTSADm">
              <bqbiol:is>
                <rdf:Bag>
                  <rdf:li rdf:resource="http://identifiers.org/ec-code/1.2.1.18"/>
                  <rdf:li rdf:resource="http://identifiers.org/kegg.reaction/R03381"/>
                </rdf:Bag>
              </bqbiol:is>
            </rdf:Description>
          </rdf:RDF>
        </annotation>
        <listOfReactants>
          <speciesReference species="M_nad_m" stoichiometry="1" constant="true"/>
          <speciesReference species="M_coa_m" stoichiometry="1" constant="true"/>
          <speciesReference species="M_mmtsa_m" stoichiometry="1" constant="true"/>
        </listOfReactants>
        <listOfProducts>
          <speciesReference species="M_nadh_m" stoichiometry="1" constant="true"/>
          <speciesReference species="M_h_m" stoichiometry="1" constant="true"/>
          <speciesReference species="M_mmcoa__R_m" stoichiometry="1" constant="true"/>
        </listOfProducts>
      </reaction>
      <reaction metaid="R_MI14PP" sboTerm="SBO:0000176" id="R_MI14PP" name="D-myo-Inositol-1,4-bisphosphate 1-phosphohydrolase [cytosol]" reversible="false" fast="false" fbc:lowerFluxBound="FB2N0" fbc:upperFluxBound="FB3N1000">
        <annotation>
          <rdf:RDF xmlns:rdf="http://www.w3.org/1999/02/22-rdf-syntax-ns#" xmlns:dcterms="http://purl.org/dc/terms/" xmlns:vCard="http://www.w3.org/2001/vcard-rdf/3.0#" xmlns:vCard4="http://www.w3.org/2006/vcard/ns#" xmlns:bqbiol="http://biomodels.net/biology-qualifiers/" xmlns:bqmodel="http://biomodels.net/model-qualifiers/">
            <rdf:Description rdf:about="#R_MI14PP">
              <bqbiol:is>
                <rdf:Bag>
                  <rdf:li rdf:resource="http://identifiers.org/ec-code/3.1.3.57"/>
                  <rdf:li rdf:resource="http://identifiers.org/kegg.reaction/R03393"/>
                </rdf:Bag>
              </bqbiol:is>
            </rdf:Description>
          </rdf:RDF>
        </annotation>
        <listOfReactants>
          <speciesReference species="M_h2o_c" stoichiometry="1" constant="true"/>
          <speciesReference species="M_mi14p_c" stoichiometry="1" constant="true"/>
        </listOfReactants>
        <listOfProducts>
          <speciesReference species="M_pi_c" stoichiometry="1" constant="true"/>
          <speciesReference species="M_mi4p__D_c" stoichiometry="1" constant="true"/>
        </listOfProducts>
      </reaction>
      <reaction metaid="R_MI145PP" sboTerm="SBO:0000176" id="R_MI145PP" name="D-myo-Inositol-1,4,5-trisphosphate 5-phosphohydrolase [cytosol]" reversible="false" fast="false" fbc:lowerFluxBound="FB2N0" fbc:upperFluxBound="FB3N1000">
        <annotation>
          <rdf:RDF xmlns:rdf="http://www.w3.org/1999/02/22-rdf-syntax-ns#" xmlns:dcterms="http://purl.org/dc/terms/" xmlns:vCard="http://www.w3.org/2001/vcard-rdf/3.0#" xmlns:vCard4="http://www.w3.org/2006/vcard/ns#" xmlns:bqbiol="http://biomodels.net/biology-qualifiers/" xmlns:bqmodel="http://biomodels.net/model-qualifiers/">
            <rdf:Description rdf:about="#R_MI145PP">
              <bqbiol:is>
                <rdf:Bag>
                  <rdf:li rdf:resource="http://identifiers.org/ec-code/3.1.3.56"/>
                  <rdf:li rdf:resource="http://identifiers.org/kegg.reaction/R03394"/>
                </rdf:Bag>
              </bqbiol:is>
            </rdf:Description>
          </rdf:RDF>
        </annotation>
        <listOfReactants>
          <speciesReference species="M_h2o_c" stoichiometry="1" constant="true"/>
          <speciesReference species="M_mi145p_c" stoichiometry="1" constant="true"/>
        </listOfReactants>
        <listOfProducts>
          <speciesReference species="M_pi_c" stoichiometry="1" constant="true"/>
          <speciesReference species="M_mi14p_c" stoichiometry="1" constant="true"/>
        </listOfProducts>
        <fbc:geneProductAssociation>
          <fbc:or/>
        </fbc:geneProductAssociation>
      </reaction>
      <reaction metaid="R_LPLIPAL1Erm" sboTerm="SBO:0000176" id="R_LPLIPAL1Erm" name="1-Acyl-sn-glycero-3-phosphoethanolamine aldehydohydrolase [endoplasmic reticulum membrane]" reversible="true" fast="false" fbc:lowerFluxBound="FB1N1000" fbc:upperFluxBound="FB3N1000">
        <annotation>
          <rdf:RDF xmlns:rdf="http://www.w3.org/1999/02/22-rdf-syntax-ns#" xmlns:dcterms="http://purl.org/dc/terms/" xmlns:vCard="http://www.w3.org/2001/vcard-rdf/3.0#" xmlns:vCard4="http://www.w3.org/2006/vcard/ns#" xmlns:bqbiol="http://biomodels.net/biology-qualifiers/" xmlns:bqmodel="http://biomodels.net/model-qualifiers/">
            <rdf:Description rdf:about="#R_LPLIPAL1Erm">
              <bqbiol:is>
                <rdf:Bag>
                  <rdf:li rdf:resource="http://identifiers.org/ec-code/3.1.1.5"/>
                  <rdf:li rdf:resource="http://identifiers.org/kegg.reaction/R03416"/>
                </rdf:Bag>
              </bqbiol:is>
            </rdf:Description>
          </rdf:RDF>
        </annotation>
        <listOfReactants>
          <speciesReference species="M_h2o_c" stoichiometry="1" constant="true"/>
          <speciesReference species="M_1agpe_mem" stoichiometry="1" constant="true"/>
        </listOfReactants>
        <listOfProducts>
          <speciesReference species="M_fa_c" stoichiometry="1" constant="true"/>
          <speciesReference species="M_g3pe_c" stoichiometry="1" constant="true"/>
        </listOfProducts>
        <fbc:geneProductAssociation>
          <fbc:or/>
        </fbc:geneProductAssociation>
      </reaction>
      <reaction metaid="R_LPLIPAL1Epm" sboTerm="SBO:0000176" id="R_LPLIPAL1Epm" name="1-Acyl-sn-glycero-3-phosphoethanolamine aldehydohydrolase [plasma membrane]" reversible="true" fast="false" fbc:lowerFluxBound="FB1N1000" fbc:upperFluxBound="FB3N1000">
        <annotation>
          <rdf:RDF xmlns:rdf="http://www.w3.org/1999/02/22-rdf-syntax-ns#" xmlns:dcterms="http://purl.org/dc/terms/" xmlns:vCard="http://www.w3.org/2001/vcard-rdf/3.0#" xmlns:vCard4="http://www.w3.org/2006/vcard/ns#" xmlns:bqbiol="http://biomodels.net/biology-qualifiers/" xmlns:bqmodel="http://biomodels.net/model-qualifiers/">
            <rdf:Description rdf:about="#R_LPLIPAL1Epm">
              <bqbiol:is>
                <rdf:Bag>
                  <rdf:li rdf:resource="http://identifiers.org/ec-code/3.1.1.5"/>
                  <rdf:li rdf:resource="http://identifiers.org/kegg.reaction/R03416"/>
                </rdf:Bag>
              </bqbiol:is>
            </rdf:Description>
          </rdf:RDF>
        </annotation>
        <listOfReactants>
          <speciesReference species="M_h2o_c" stoichiometry="1" constant="true"/>
          <speciesReference species="M_1agpe_mem" stoichiometry="1" constant="true"/>
        </listOfReactants>
        <listOfProducts>
          <speciesReference species="M_fa_c" stoichiometry="1" constant="true"/>
          <speciesReference species="M_g3pe_c" stoichiometry="1" constant="true"/>
        </listOfProducts>
        <fbc:geneProductAssociation>
          <fbc:or/>
        </fbc:geneProductAssociation>
      </reaction>
      <reaction metaid="R_LPLIPAL2Erm" sboTerm="SBO:0000176" id="R_LPLIPAL2Erm" name="L-2-Lysophosphatidylethanolamine aldehydohydrolase [endoplasmic reticulum membrane]" reversible="true" fast="false" fbc:lowerFluxBound="FB1N1000" fbc:upperFluxBound="FB3N1000">
        <annotation>
          <rdf:RDF xmlns:rdf="http://www.w3.org/1999/02/22-rdf-syntax-ns#" xmlns:dcterms="http://purl.org/dc/terms/" xmlns:vCard="http://www.w3.org/2001/vcard-rdf/3.0#" xmlns:vCard4="http://www.w3.org/2006/vcard/ns#" xmlns:bqbiol="http://biomodels.net/biology-qualifiers/" xmlns:bqmodel="http://biomodels.net/model-qualifiers/">
            <rdf:Description rdf:about="#R_LPLIPAL2Erm">
              <bqbiol:is>
                <rdf:Bag>
                  <rdf:li rdf:resource="http://identifiers.org/ec-code/3.1.1.5"/>
                  <rdf:li rdf:resource="http://identifiers.org/kegg.reaction/R03417"/>
                </rdf:Bag>
              </bqbiol:is>
            </rdf:Description>
          </rdf:RDF>
        </annotation>
        <listOfReactants>
          <speciesReference species="M_h2o_c" stoichiometry="1" constant="true"/>
          <speciesReference species="M_2agpe_c" stoichiometry="1" constant="true"/>
        </listOfReactants>
        <listOfProducts>
          <speciesReference species="M_fa_c" stoichiometry="1" constant="true"/>
          <speciesReference species="M_g3pe_c" stoichiometry="1" constant="true"/>
        </listOfProducts>
        <fbc:geneProductAssociation>
          <fbc:or/>
        </fbc:geneProductAssociation>
      </reaction>
      <reaction metaid="R_LPLIPAL2Epm" sboTerm="SBO:0000176" id="R_LPLIPAL2Epm" name="L-2-Lysophosphatidylethanolamine aldehydohydrolase [plasma membrane]" reversible="true" fast="false" fbc:lowerFluxBound="FB1N1000" fbc:upperFluxBound="FB3N1000">
        <annotation>
          <rdf:RDF xmlns:rdf="http://www.w3.org/1999/02/22-rdf-syntax-ns#" xmlns:dcterms="http://purl.org/dc/terms/" xmlns:vCard="http://www.w3.org/2001/vcard-rdf/3.0#" xmlns:vCard4="http://www.w3.org/2006/vcard/ns#" xmlns:bqbiol="http://biomodels.net/biology-qualifiers/" xmlns:bqmodel="http://biomodels.net/model-qualifiers/">
            <rdf:Description rdf:about="#R_LPLIPAL2Epm">
              <bqbiol:is>
                <rdf:Bag>
                  <rdf:li rdf:resource="http://identifiers.org/ec-code/3.1.1.5"/>
                  <rdf:li rdf:resource="http://identifiers.org/kegg.reaction/R03417"/>
                </rdf:Bag>
              </bqbiol:is>
            </rdf:Description>
          </rdf:RDF>
        </annotation>
        <listOfReactants>
          <speciesReference species="M_h2o_c" stoichiometry="1" constant="true"/>
          <speciesReference species="M_2agpe_c" stoichiometry="1" constant="true"/>
        </listOfReactants>
        <listOfProducts>
          <speciesReference species="M_fa_c" stoichiometry="1" constant="true"/>
          <speciesReference species="M_g3pe_c" stoichiometry="1" constant="true"/>
        </listOfProducts>
        <fbc:geneProductAssociation>
          <fbc:or/>
        </fbc:geneProductAssociation>
      </reaction>
      <reaction metaid="R_GCCam" sboTerm="SBO:0000176" id="R_GCCam" name="glycine:lipoylprotein oxidoreductase (decarboxylating and acceptor-aminomethylating) [mitochondria]" reversible="false" fast="false" fbc:lowerFluxBound="FB2N0" fbc:upperFluxBound="FB3N1000">
        <annotation>
          <rdf:RDF xmlns:rdf="http://www.w3.org/1999/02/22-rdf-syntax-ns#" xmlns:dcterms="http://purl.org/dc/terms/" xmlns:vCard="http://www.w3.org/2001/vcard-rdf/3.0#" xmlns:vCard4="http://www.w3.org/2006/vcard/ns#" xmlns:bqbiol="http://biomodels.net/biology-qualifiers/" xmlns:bqmodel="http://biomodels.net/model-qualifiers/">
            <rdf:Description rdf:about="#R_GCCam">
              <bqbiol:is>
                <rdf:Bag>
                  <rdf:li rdf:resource="http://identifiers.org/ec-code/1.4.4.2"/>
                  <rdf:li rdf:resource="http://identifiers.org/kegg.reaction/R03425"/>
                </rdf:Bag>
              </bqbiol:is>
            </rdf:Description>
          </rdf:RDF>
        </annotation>
        <listOfReactants>
          <speciesReference species="M_gly_m" stoichiometry="1" constant="true"/>
          <speciesReference species="M_lpro_m" stoichiometry="1" constant="true"/>
        </listOfReactants>
        <listOfProducts>
          <speciesReference species="M_co2_m" stoichiometry="1" constant="true"/>
          <speciesReference species="M_alpro_m" stoichiometry="1" constant="true"/>
        </listOfProducts>
      </reaction>
      <reaction metaid="R_MI134PP" sboTerm="SBO:0000176" id="R_MI134PP" name="D-myo-Inositol 1,3,4-trisphosphate 1-phosphohydrolase [cytosol]" reversible="false" fast="false" fbc:lowerFluxBound="FB2N0" fbc:upperFluxBound="FB3N1000">
        <annotation>
          <rdf:RDF xmlns:rdf="http://www.w3.org/1999/02/22-rdf-syntax-ns#" xmlns:dcterms="http://purl.org/dc/terms/" xmlns:vCard="http://www.w3.org/2001/vcard-rdf/3.0#" xmlns:vCard4="http://www.w3.org/2006/vcard/ns#" xmlns:bqbiol="http://biomodels.net/biology-qualifiers/" xmlns:bqmodel="http://biomodels.net/model-qualifiers/">
            <rdf:Description rdf:about="#R_MI134PP">
              <bqbiol:is>
                <rdf:Bag>
                  <rdf:li rdf:resource="http://identifiers.org/ec-code/3.1.3.57"/>
                  <rdf:li rdf:resource="http://identifiers.org/kegg.reaction/R03427"/>
                </rdf:Bag>
              </bqbiol:is>
            </rdf:Description>
          </rdf:RDF>
        </annotation>
        <listOfReactants>
          <speciesReference species="M_h2o_c" stoichiometry="1" constant="true"/>
          <speciesReference species="M_mi134p_c" stoichiometry="1" constant="true"/>
        </listOfReactants>
        <listOfProducts>
          <speciesReference species="M_pi_c" stoichiometry="1" constant="true"/>
          <speciesReference species="M_mi34p_c" stoichiometry="1" constant="true"/>
        </listOfProducts>
      </reaction>
      <reaction metaid="R_ITKPK" sboTerm="SBO:0000176" id="R_ITKPK" name="ATP:1D-myo-inositol-1,3,4-trisphosphate 5-phosphotransferase [cytosol]" reversible="false" fast="false" fbc:lowerFluxBound="FB2N0" fbc:upperFluxBound="FB3N1000">
        <annotation>
          <rdf:RDF xmlns:rdf="http://www.w3.org/1999/02/22-rdf-syntax-ns#" xmlns:dcterms="http://purl.org/dc/terms/" xmlns:vCard="http://www.w3.org/2001/vcard-rdf/3.0#" xmlns:vCard4="http://www.w3.org/2006/vcard/ns#" xmlns:bqbiol="http://biomodels.net/biology-qualifiers/" xmlns:bqmodel="http://biomodels.net/model-qualifiers/">
            <rdf:Description rdf:about="#R_ITKPK">
              <bqbiol:is>
                <rdf:Bag>
                  <rdf:li rdf:resource="http://identifiers.org/ec-code/2.7.1.159"/>
                  <rdf:li rdf:resource="http://identifiers.org/kegg.reaction/R03428"/>
                </rdf:Bag>
              </bqbiol:is>
            </rdf:Description>
          </rdf:RDF>
        </annotation>
        <listOfReactants>
          <speciesReference species="M_atp_c" stoichiometry="1" constant="true"/>
          <speciesReference species="M_mi134p_c" stoichiometry="1" constant="true"/>
        </listOfReactants>
        <listOfProducts>
          <speciesReference species="M_adp_c" stoichiometry="1" constant="true"/>
          <speciesReference species="M_mi1345p_c" stoichiometry="1" constant="true"/>
        </listOfProducts>
      </reaction>
      <reaction metaid="R_MI1345PP" sboTerm="SBO:0000176" id="R_MI1345PP" name="D-myo-Inositol 1,3,4,5-tetrakisphosphate 5-phosphohydrolase [cytosol]" reversible="false" fast="false" fbc:lowerFluxBound="FB2N0" fbc:upperFluxBound="FB3N1000">
        <annotation>
          <rdf:RDF xmlns:rdf="http://www.w3.org/1999/02/22-rdf-syntax-ns#" xmlns:dcterms="http://purl.org/dc/terms/" xmlns:vCard="http://www.w3.org/2001/vcard-rdf/3.0#" xmlns:vCard4="http://www.w3.org/2006/vcard/ns#" xmlns:bqbiol="http://biomodels.net/biology-qualifiers/" xmlns:bqmodel="http://biomodels.net/model-qualifiers/">
            <rdf:Description rdf:about="#R_MI1345PP">
              <bqbiol:is>
                <rdf:Bag>
                  <rdf:li rdf:resource="http://identifiers.org/ec-code/3.1.3.56"/>
                  <rdf:li rdf:resource="http://identifiers.org/kegg.reaction/R03430"/>
                </rdf:Bag>
              </bqbiol:is>
            </rdf:Description>
          </rdf:RDF>
        </annotation>
        <listOfReactants>
          <speciesReference species="M_h2o_c" stoichiometry="1" constant="true"/>
          <speciesReference species="M_mi1345p_c" stoichiometry="1" constant="true"/>
        </listOfReactants>
        <listOfProducts>
          <speciesReference species="M_pi_c" stoichiometry="1" constant="true"/>
          <speciesReference species="M_mi134p_c" stoichiometry="1" constant="true"/>
        </listOfProducts>
        <fbc:geneProductAssociation>
          <fbc:or/>
        </fbc:geneProductAssociation>
      </reaction>
      <reaction metaid="R_MI145PK" sboTerm="SBO:0000176" id="R_MI145PK" name="ATP:1D-myo-inositol-1,4,5-trisphosphate 3-phosphotransferase [cytosol]" reversible="false" fast="false" fbc:lowerFluxBound="FB2N0" fbc:upperFluxBound="FB3N1000">
        <annotation>
          <rdf:RDF xmlns:rdf="http://www.w3.org/1999/02/22-rdf-syntax-ns#" xmlns:dcterms="http://purl.org/dc/terms/" xmlns:vCard="http://www.w3.org/2001/vcard-rdf/3.0#" xmlns:vCard4="http://www.w3.org/2006/vcard/ns#" xmlns:bqbiol="http://biomodels.net/biology-qualifiers/" xmlns:bqmodel="http://biomodels.net/model-qualifiers/">
            <rdf:Description rdf:about="#R_MI145PK">
              <bqbiol:is>
                <rdf:Bag>
                  <rdf:li rdf:resource="http://identifiers.org/ec-code/2.7.1.127"/>
                  <rdf:li rdf:resource="http://identifiers.org/kegg.reaction/R03433"/>
                </rdf:Bag>
              </bqbiol:is>
            </rdf:Description>
          </rdf:RDF>
        </annotation>
        <listOfReactants>
          <speciesReference species="M_atp_c" stoichiometry="1" constant="true"/>
          <speciesReference species="M_mi145p_c" stoichiometry="1" constant="true"/>
        </listOfReactants>
        <listOfProducts>
          <speciesReference species="M_adp_c" stoichiometry="1" constant="true"/>
          <speciesReference species="M_mi1345p_c" stoichiometry="1" constant="true"/>
        </listOfProducts>
        <fbc:geneProductAssociation>
          <fbc:or/>
        </fbc:geneProductAssociation>
      </reaction>
      <reaction metaid="R_PI45PLCpm" sboTerm="SBO:0000176" id="R_PI45PLCpm" name="1-Phosphatidyl-1D-myo-inositol-4,5-bisphosphate inositoltrisphosphohydrolase [plasma membrane]" reversible="true" fast="false" fbc:lowerFluxBound="FB1N1000" fbc:upperFluxBound="FB3N1000">
        <annotation>
          <rdf:RDF xmlns:rdf="http://www.w3.org/1999/02/22-rdf-syntax-ns#" xmlns:dcterms="http://purl.org/dc/terms/" xmlns:vCard="http://www.w3.org/2001/vcard-rdf/3.0#" xmlns:vCard4="http://www.w3.org/2006/vcard/ns#" xmlns:bqbiol="http://biomodels.net/biology-qualifiers/" xmlns:bqmodel="http://biomodels.net/model-qualifiers/">
            <rdf:Description rdf:about="#R_PI45PLCpm">
              <bqbiol:is>
                <rdf:Bag>
                  <rdf:li rdf:resource="http://identifiers.org/ec-code/3.1.4.11"/>
                  <rdf:li rdf:resource="http://identifiers.org/kegg.reaction/R03435"/>
                </rdf:Bag>
              </bqbiol:is>
            </rdf:Description>
          </rdf:RDF>
        </annotation>
        <listOfReactants>
          <speciesReference species="M_h2o_c" stoichiometry="1" constant="true"/>
          <speciesReference species="M_pail45p_mem" stoichiometry="1" constant="true"/>
        </listOfReactants>
        <listOfProducts>
          <speciesReference species="M_dag_c" stoichiometry="1" constant="true"/>
          <speciesReference species="M_mi145p_c" stoichiometry="1" constant="true"/>
        </listOfProducts>
        <fbc:geneProductAssociation>
          <fbc:or/>
        </fbc:geneProductAssociation>
      </reaction>
      <reaction metaid="R_PAFS" sboTerm="SBO:0000176" id="R_PAFS" name="Acetyl-CoA:1-alkyl-sn-glycero-3-phosphocholine 2-O-acetyltransferase [endoplasmic reticulum membrane]" reversible="false" fast="false" fbc:lowerFluxBound="FB2N0" fbc:upperFluxBound="FB3N1000">
        <annotation>
          <rdf:RDF xmlns:rdf="http://www.w3.org/1999/02/22-rdf-syntax-ns#" xmlns:dcterms="http://purl.org/dc/terms/" xmlns:vCard="http://www.w3.org/2001/vcard-rdf/3.0#" xmlns:vCard4="http://www.w3.org/2006/vcard/ns#" xmlns:bqbiol="http://biomodels.net/biology-qualifiers/" xmlns:bqmodel="http://biomodels.net/model-qualifiers/">
            <rdf:Description rdf:about="#R_PAFS">
              <bqbiol:is>
                <rdf:Bag>
                  <rdf:li rdf:resource="http://identifiers.org/ec-code/2.3.1.23"/>
                  <rdf:li rdf:resource="http://identifiers.org/ec-code/2.3.1.67"/>
                  <rdf:li rdf:resource="http://identifiers.org/kegg.reaction/R03437"/>
                </rdf:Bag>
              </bqbiol:is>
            </rdf:Description>
          </rdf:RDF>
        </annotation>
        <listOfReactants>
          <speciesReference species="M_accoa_c" stoichiometry="1" constant="true"/>
          <speciesReference species="M_ak2lgchol_mem" stoichiometry="1" constant="true"/>
        </listOfReactants>
        <listOfProducts>
          <speciesReference species="M_coa_c" stoichiometry="1" constant="true"/>
          <speciesReference species="M_paf_mem" stoichiometry="1" constant="true"/>
        </listOfProducts>
        <fbc:geneProductAssociation>
          <fbc:or/>
        </fbc:geneProductAssociation>
      </reaction>
      <reaction metaid="R_PAFSrm" sboTerm="SBO:0000176" id="R_PAFSrm" name="Acetyl-CoA:1-alkyl-sn-glycero-3-phosphocholine 2-O-acetyltransferase [endoplasmic reticulum membrane]" reversible="true" fast="false" fbc:lowerFluxBound="FB1N1000" fbc:upperFluxBound="FB3N1000">
        <annotation>
          <rdf:RDF xmlns:rdf="http://www.w3.org/1999/02/22-rdf-syntax-ns#" xmlns:dcterms="http://purl.org/dc/terms/" xmlns:vCard="http://www.w3.org/2001/vcard-rdf/3.0#" xmlns:vCard4="http://www.w3.org/2006/vcard/ns#" xmlns:bqbiol="http://biomodels.net/biology-qualifiers/" xmlns:bqmodel="http://biomodels.net/model-qualifiers/">
            <rdf:Description rdf:about="#R_PAFSrm">
              <bqbiol:is>
                <rdf:Bag>
                  <rdf:li rdf:resource="http://identifiers.org/ec-code/2.3.1.67"/>
                  <rdf:li rdf:resource="http://identifiers.org/kegg.reaction/R03437"/>
                </rdf:Bag>
              </bqbiol:is>
            </rdf:Description>
          </rdf:RDF>
        </annotation>
        <listOfReactants>
          <speciesReference species="M_accoa_r" stoichiometry="1" constant="true"/>
          <speciesReference species="M_ak2lgchol_mem" stoichiometry="1" constant="true"/>
        </listOfReactants>
        <listOfProducts>
          <speciesReference species="M_coa_r" stoichiometry="1" constant="true"/>
          <speciesReference species="M_paf_mem" stoichiometry="1" constant="true"/>
        </listOfProducts>
      </reaction>
      <reaction metaid="R_PI4P5K" sboTerm="SBO:0000176" id="R_PI4P5K" name="ATP:1-phosphatidyl-1D-myo-inositol-4-phosphate 5-phosphotransferase [cytosol]" reversible="false" fast="false" fbc:lowerFluxBound="FB2N0" fbc:upperFluxBound="FB3N1000">
        <annotation>
          <rdf:RDF xmlns:rdf="http://www.w3.org/1999/02/22-rdf-syntax-ns#" xmlns:dcterms="http://purl.org/dc/terms/" xmlns:vCard="http://www.w3.org/2001/vcard-rdf/3.0#" xmlns:vCard4="http://www.w3.org/2006/vcard/ns#" xmlns:bqbiol="http://biomodels.net/biology-qualifiers/" xmlns:bqmodel="http://biomodels.net/model-qualifiers/">
            <rdf:Description rdf:about="#R_PI4P5K">
              <bqbiol:is>
                <rdf:Bag>
                  <rdf:li rdf:resource="http://identifiers.org/ec-code/2.7.1.68"/>
                  <rdf:li rdf:resource="http://identifiers.org/kegg.reaction/R03469"/>
                </rdf:Bag>
              </bqbiol:is>
            </rdf:Description>
          </rdf:RDF>
        </annotation>
        <listOfReactants>
          <speciesReference species="M_atp_c" stoichiometry="1" constant="true"/>
          <speciesReference species="M_pail4p_mem" stoichiometry="1" constant="true"/>
        </listOfReactants>
        <listOfProducts>
          <speciesReference species="M_adp_c" stoichiometry="1" constant="true"/>
          <speciesReference species="M_pail45p_mem" stoichiometry="1" constant="true"/>
        </listOfProducts>
        <fbc:geneProductAssociation>
          <fbc:or/>
        </fbc:geneProductAssociation>
      </reaction>
      <reaction metaid="R_PI4P5Kpm" sboTerm="SBO:0000176" id="R_PI4P5Kpm" name="ATP:1-phosphatidyl-1D-myo-inositol-4-phosphate 5-phosphotransferase [plasma membrane]" reversible="false" fast="false" fbc:lowerFluxBound="FB2N0" fbc:upperFluxBound="FB3N1000">
        <annotation>
          <rdf:RDF xmlns:rdf="http://www.w3.org/1999/02/22-rdf-syntax-ns#" xmlns:dcterms="http://purl.org/dc/terms/" xmlns:vCard="http://www.w3.org/2001/vcard-rdf/3.0#" xmlns:vCard4="http://www.w3.org/2006/vcard/ns#" xmlns:bqbiol="http://biomodels.net/biology-qualifiers/" xmlns:bqmodel="http://biomodels.net/model-qualifiers/">
            <rdf:Description rdf:about="#R_PI4P5Kpm">
              <bqbiol:is>
                <rdf:Bag>
                  <rdf:li rdf:resource="http://identifiers.org/ec-code/2.7.1.68"/>
                  <rdf:li rdf:resource="http://identifiers.org/kegg.reaction/R03469"/>
                </rdf:Bag>
              </bqbiol:is>
            </rdf:Description>
          </rdf:RDF>
        </annotation>
        <listOfReactants>
          <speciesReference species="M_atp_c" stoichiometry="1" constant="true"/>
          <speciesReference species="M_pail4p_mem" stoichiometry="1" constant="true"/>
        </listOfReactants>
        <listOfProducts>
          <speciesReference species="M_adp_c" stoichiometry="1" constant="true"/>
          <speciesReference species="M_pail45p_mem" stoichiometry="1" constant="true"/>
        </listOfProducts>
        <fbc:geneProductAssociation>
          <fbc:or/>
        </fbc:geneProductAssociation>
      </reaction>
      <reaction metaid="R_NDPK10" sboTerm="SBO:0000176" id="R_NDPK10" name="ATP:dIDP phosphotransferase [cytosol]" reversible="true" fast="false" fbc:lowerFluxBound="FB1N1000" fbc:upperFluxBound="FB3N1000">
        <annotation>
          <rdf:RDF xmlns:rdf="http://www.w3.org/1999/02/22-rdf-syntax-ns#" xmlns:dcterms="http://purl.org/dc/terms/" xmlns:vCard="http://www.w3.org/2001/vcard-rdf/3.0#" xmlns:vCard4="http://www.w3.org/2006/vcard/ns#" xmlns:bqbiol="http://biomodels.net/biology-qualifiers/" xmlns:bqmodel="http://biomodels.net/model-qualifiers/">
            <rdf:Description rdf:about="#R_NDPK10">
              <bqbiol:is>
                <rdf:Bag>
                  <rdf:li rdf:resource="http://identifiers.org/ec-code/2.7.4.6"/>
                  <rdf:li rdf:resource="http://identifiers.org/kegg.reaction/R03530"/>
                </rdf:Bag>
              </bqbiol:is>
            </rdf:Description>
          </rdf:RDF>
        </annotation>
        <listOfReactants>
          <speciesReference species="M_atp_c" stoichiometry="1" constant="true"/>
          <speciesReference species="M_didp_c" stoichiometry="1" constant="true"/>
        </listOfReactants>
        <listOfProducts>
          <speciesReference species="M_adp_c" stoichiometry="1" constant="true"/>
          <speciesReference species="M_ditp_c" stoichiometry="1" constant="true"/>
        </listOfProducts>
        <fbc:geneProductAssociation>
          <fbc:or/>
        </fbc:geneProductAssociation>
      </reaction>
      <reaction metaid="R_NDPK10nm" sboTerm="SBO:0000176" id="R_NDPK10nm" name="ATP:dIDP phosphotransferase [nuclear membrane]" reversible="true" fast="false" fbc:lowerFluxBound="FB1N1000" fbc:upperFluxBound="FB3N1000">
        <annotation>
          <rdf:RDF xmlns:rdf="http://www.w3.org/1999/02/22-rdf-syntax-ns#" xmlns:dcterms="http://purl.org/dc/terms/" xmlns:vCard="http://www.w3.org/2001/vcard-rdf/3.0#" xmlns:vCard4="http://www.w3.org/2006/vcard/ns#" xmlns:bqbiol="http://biomodels.net/biology-qualifiers/" xmlns:bqmodel="http://biomodels.net/model-qualifiers/">
            <rdf:Description rdf:about="#R_NDPK10nm">
              <bqbiol:is>
                <rdf:Bag>
                  <rdf:li rdf:resource="http://identifiers.org/ec-code/2.7.4.6"/>
                  <rdf:li rdf:resource="http://identifiers.org/kegg.reaction/R03530"/>
                </rdf:Bag>
              </bqbiol:is>
            </rdf:Description>
          </rdf:RDF>
        </annotation>
        <listOfReactants>
          <speciesReference species="M_atp_c" stoichiometry="1" constant="true"/>
          <speciesReference species="M_didp_c" stoichiometry="1" constant="true"/>
        </listOfReactants>
        <listOfProducts>
          <speciesReference species="M_adp_c" stoichiometry="1" constant="true"/>
          <speciesReference species="M_ditp_c" stoichiometry="1" constant="true"/>
        </listOfProducts>
      </reaction>
      <reaction metaid="R_NDPK10m" sboTerm="SBO:0000176" id="R_NDPK10m" name="ATP:dIDP phosphotransferase [mitochondria]" reversible="true" fast="false" fbc:lowerFluxBound="FB1N1000" fbc:upperFluxBound="FB3N1000">
        <annotation>
          <rdf:RDF xmlns:rdf="http://www.w3.org/1999/02/22-rdf-syntax-ns#" xmlns:dcterms="http://purl.org/dc/terms/" xmlns:vCard="http://www.w3.org/2001/vcard-rdf/3.0#" xmlns:vCard4="http://www.w3.org/2006/vcard/ns#" xmlns:bqbiol="http://biomodels.net/biology-qualifiers/" xmlns:bqmodel="http://biomodels.net/model-qualifiers/">
            <rdf:Description rdf:about="#R_NDPK10m">
              <bqbiol:is>
                <rdf:Bag>
                  <rdf:li rdf:resource="http://identifiers.org/ec-code/2.7.4.6"/>
                  <rdf:li rdf:resource="http://identifiers.org/kegg.reaction/R03530"/>
                </rdf:Bag>
              </bqbiol:is>
            </rdf:Description>
          </rdf:RDF>
        </annotation>
        <listOfReactants>
          <speciesReference species="M_atp_m" stoichiometry="1" constant="true"/>
          <speciesReference species="M_didp_m" stoichiometry="1" constant="true"/>
        </listOfReactants>
        <listOfProducts>
          <speciesReference species="M_adp_m" stoichiometry="1" constant="true"/>
          <speciesReference species="M_ditp_m" stoichiometry="1" constant="true"/>
        </listOfProducts>
      </reaction>
      <reaction metaid="R_NDPK10mim" sboTerm="SBO:0000176" id="R_NDPK10mim" name="ATP:dIDP phosphotransferase [mitochondrial inner membrane]" reversible="true" fast="false" fbc:lowerFluxBound="FB1N1000" fbc:upperFluxBound="FB3N1000">
        <annotation>
          <rdf:RDF xmlns:rdf="http://www.w3.org/1999/02/22-rdf-syntax-ns#" xmlns:dcterms="http://purl.org/dc/terms/" xmlns:vCard="http://www.w3.org/2001/vcard-rdf/3.0#" xmlns:vCard4="http://www.w3.org/2006/vcard/ns#" xmlns:bqbiol="http://biomodels.net/biology-qualifiers/" xmlns:bqmodel="http://biomodels.net/model-qualifiers/">
            <rdf:Description rdf:about="#R_NDPK10mim">
              <bqbiol:is>
                <rdf:Bag>
                  <rdf:li rdf:resource="http://identifiers.org/ec-code/2.7.4.6"/>
                  <rdf:li rdf:resource="http://identifiers.org/kegg.reaction/R03530"/>
                </rdf:Bag>
              </bqbiol:is>
            </rdf:Description>
          </rdf:RDF>
        </annotation>
        <listOfReactants>
          <speciesReference species="M_atp_m" stoichiometry="1" constant="true"/>
          <speciesReference species="M_didp_m" stoichiometry="1" constant="true"/>
        </listOfReactants>
        <listOfProducts>
          <speciesReference species="M_adp_m" stoichiometry="1" constant="true"/>
          <speciesReference species="M_ditp_m" stoichiometry="1" constant="true"/>
        </listOfProducts>
      </reaction>
      <reaction metaid="R_ALCD4" sboTerm="SBO:0000176" id="R_ALCD4" name="[Golgi membrane]" reversible="true" fast="false" fbc:lowerFluxBound="FB1N1000" fbc:upperFluxBound="FB3N1000">
        <annotation>
          <rdf:RDF xmlns:rdf="http://www.w3.org/1999/02/22-rdf-syntax-ns#" xmlns:dcterms="http://purl.org/dc/terms/" xmlns:vCard="http://www.w3.org/2001/vcard-rdf/3.0#" xmlns:vCard4="http://www.w3.org/2006/vcard/ns#" xmlns:bqbiol="http://biomodels.net/biology-qualifiers/" xmlns:bqmodel="http://biomodels.net/model-qualifiers/">
            <rdf:Description rdf:about="#R_ALCD4">
              <bqbiol:is>
                <rdf:Bag>
                  <rdf:li rdf:resource="http://identifiers.org/kegg.reaction/R03544"/>
                </rdf:Bag>
              </bqbiol:is>
            </rdf:Description>
          </rdf:RDF>
        </annotation>
        <listOfReactants>
          <speciesReference species="M_nadh_c" stoichiometry="1" constant="true"/>
          <speciesReference species="M_h_c" stoichiometry="1" constant="true"/>
          <speciesReference species="M_btal_c" stoichiometry="1" constant="true"/>
        </listOfReactants>
        <listOfProducts>
          <speciesReference species="M_nad_c" stoichiometry="1" constant="true"/>
          <speciesReference species="M_btoh_c" stoichiometry="1" constant="true"/>
        </listOfProducts>
      </reaction>
      <reaction metaid="R_BTS_nadph" sboTerm="SBO:0000176" id="R_BTS_nadph" name="[Golgi membrane]" reversible="true" fast="false" fbc:lowerFluxBound="FB1N1000" fbc:upperFluxBound="FB3N1000">
        <annotation>
          <rdf:RDF xmlns:rdf="http://www.w3.org/1999/02/22-rdf-syntax-ns#" xmlns:dcterms="http://purl.org/dc/terms/" xmlns:vCard="http://www.w3.org/2001/vcard-rdf/3.0#" xmlns:vCard4="http://www.w3.org/2006/vcard/ns#" xmlns:bqbiol="http://biomodels.net/biology-qualifiers/" xmlns:bqmodel="http://biomodels.net/model-qualifiers/">
            <rdf:Description rdf:about="#R_BTS_nadph">
              <bqbiol:is>
                <rdf:Bag>
                  <rdf:li rdf:resource="http://identifiers.org/kegg.reaction/R03545"/>
                </rdf:Bag>
              </bqbiol:is>
            </rdf:Description>
          </rdf:RDF>
        </annotation>
        <listOfReactants>
          <speciesReference species="M_nadph_c" stoichiometry="1" constant="true"/>
          <speciesReference species="M_h_c" stoichiometry="1" constant="true"/>
          <speciesReference species="M_btal_c" stoichiometry="1" constant="true"/>
        </listOfReactants>
        <listOfProducts>
          <speciesReference species="M_nadp_c" stoichiometry="1" constant="true"/>
          <speciesReference species="M_btoh_c" stoichiometry="1" constant="true"/>
        </listOfProducts>
      </reaction>
      <reaction metaid="R_GALCe" sboTerm="SBO:0000176" id="R_GALCe" name="D-galactosyl-N-acylsphingosine galactohydrolase [plasma membrane]" reversible="false" fast="false" fbc:lowerFluxBound="FB2N0" fbc:upperFluxBound="FB3N1000">
        <annotation>
          <rdf:RDF xmlns:rdf="http://www.w3.org/1999/02/22-rdf-syntax-ns#" xmlns:dcterms="http://purl.org/dc/terms/" xmlns:vCard="http://www.w3.org/2001/vcard-rdf/3.0#" xmlns:vCard4="http://www.w3.org/2006/vcard/ns#" xmlns:bqbiol="http://biomodels.net/biology-qualifiers/" xmlns:bqmodel="http://biomodels.net/model-qualifiers/">
            <rdf:Description rdf:about="#R_GALCe">
              <bqbiol:is>
                <rdf:Bag>
                  <rdf:li rdf:resource="http://identifiers.org/ec-code/3.2.1.62"/>
                  <rdf:li rdf:resource="http://identifiers.org/kegg.reaction/R03617"/>
                </rdf:Bag>
              </bqbiol:is>
            </rdf:Description>
          </rdf:RDF>
        </annotation>
        <listOfReactants>
          <speciesReference species="M_h2o_e" stoichiometry="1" constant="true"/>
          <speciesReference species="M_galside_mem" stoichiometry="1" constant="true"/>
        </listOfReactants>
        <listOfProducts>
          <speciesReference species="M_gal_e" stoichiometry="1" constant="true"/>
          <speciesReference species="M_crm_mem" stoichiometry="1" constant="true"/>
        </listOfProducts>
      </reaction>
      <reaction metaid="R_GALCl" sboTerm="SBO:0000176" id="R_GALCl" name="D-galactosyl-N-acylsphingosine galactohydrolase [lysosome]" reversible="true" fast="false" fbc:lowerFluxBound="FB1N1000" fbc:upperFluxBound="FB3N1000">
        <annotation>
          <rdf:RDF xmlns:rdf="http://www.w3.org/1999/02/22-rdf-syntax-ns#" xmlns:dcterms="http://purl.org/dc/terms/" xmlns:vCard="http://www.w3.org/2001/vcard-rdf/3.0#" xmlns:vCard4="http://www.w3.org/2006/vcard/ns#" xmlns:bqbiol="http://biomodels.net/biology-qualifiers/" xmlns:bqmodel="http://biomodels.net/model-qualifiers/">
            <rdf:Description rdf:about="#R_GALCl">
              <bqbiol:is>
                <rdf:Bag>
                  <rdf:li rdf:resource="http://identifiers.org/ec-code/3.2.1.46"/>
                  <rdf:li rdf:resource="http://identifiers.org/kegg.reaction/R03617"/>
                </rdf:Bag>
              </bqbiol:is>
            </rdf:Description>
          </rdf:RDF>
        </annotation>
        <listOfReactants>
          <speciesReference species="M_h2o_l" stoichiometry="1" constant="true"/>
          <speciesReference species="M_galside_mem" stoichiometry="1" constant="true"/>
        </listOfReactants>
        <listOfProducts>
          <speciesReference species="M_gal_l" stoichiometry="1" constant="true"/>
          <speciesReference species="M_crm_mem" stoichiometry="1" constant="true"/>
        </listOfProducts>
        <fbc:geneProductAssociation>
          <fbc:or/>
        </fbc:geneProductAssociation>
      </reaction>
      <reaction metaid="R_ACOAR3m" sboTerm="SBO:0000176" id="R_ACOAR3m" name="trans-Oct-2-enoyl-CoA reductase [mitochondrial inner membrane]" reversible="false" fast="false" fbc:lowerFluxBound="FB2N0" fbc:upperFluxBound="FB3N1000">
        <annotation>
          <rdf:RDF xmlns:rdf="http://www.w3.org/1999/02/22-rdf-syntax-ns#" xmlns:dcterms="http://purl.org/dc/terms/" xmlns:vCard="http://www.w3.org/2001/vcard-rdf/3.0#" xmlns:vCard4="http://www.w3.org/2006/vcard/ns#" xmlns:bqbiol="http://biomodels.net/biology-qualifiers/" xmlns:bqmodel="http://biomodels.net/model-qualifiers/">
            <rdf:Description rdf:about="#R_ACOAR3m">
              <bqbiol:is>
                <rdf:Bag>
                  <rdf:li rdf:resource="http://identifiers.org/ec-code/1.3.1.38"/>
                  <rdf:li rdf:resource="http://identifiers.org/kegg.reaction/R03776"/>
                </rdf:Bag>
              </bqbiol:is>
            </rdf:Description>
          </rdf:RDF>
        </annotation>
        <listOfReactants>
          <speciesReference species="M_nadp_m" stoichiometry="1" constant="true"/>
          <speciesReference species="M_occoa_m" stoichiometry="1" constant="true"/>
        </listOfReactants>
        <listOfProducts>
          <speciesReference species="M_nadph_m" stoichiometry="1" constant="true"/>
          <speciesReference species="M_h_m" stoichiometry="1" constant="true"/>
          <speciesReference species="M_oc2coa_m" stoichiometry="1" constant="true"/>
        </listOfProducts>
      </reaction>
      <reaction metaid="R_R1442_m" sboTerm="SBO:0000176" id="R_R1442_m" name="Octanoyl-CoA:oxygen 2-oxidoreductase [mitochondria]" reversible="false" fast="false" fbc:lowerFluxBound="FB2N0" fbc:upperFluxBound="FB3N1000">
        <annotation>
          <rdf:RDF xmlns:rdf="http://www.w3.org/1999/02/22-rdf-syntax-ns#" xmlns:dcterms="http://purl.org/dc/terms/" xmlns:vCard="http://www.w3.org/2001/vcard-rdf/3.0#" xmlns:vCard4="http://www.w3.org/2006/vcard/ns#" xmlns:bqbiol="http://biomodels.net/biology-qualifiers/" xmlns:bqmodel="http://biomodels.net/model-qualifiers/">
            <rdf:Description rdf:about="#R_R1442_m">
              <bqbiol:is>
                <rdf:Bag>
                  <rdf:li rdf:resource="http://identifiers.org/ec-code/1.3.99.13"/>
                  <rdf:li rdf:resource="http://identifiers.org/ec-code/1.3.99.3"/>
                  <rdf:li rdf:resource="http://identifiers.org/kegg.reaction/R03777"/>
                </rdf:Bag>
              </bqbiol:is>
            </rdf:Description>
          </rdf:RDF>
        </annotation>
        <listOfReactants>
          <speciesReference species="M_fad_m" stoichiometry="1" constant="true"/>
          <speciesReference species="M_occoa_m" stoichiometry="1" constant="true"/>
        </listOfReactants>
        <listOfProducts>
          <speciesReference species="M_fadh2_m" stoichiometry="1" constant="true"/>
          <speciesReference species="M_oc2coa_m" stoichiometry="1" constant="true"/>
        </listOfProducts>
        <fbc:geneProductAssociation>
          <fbc:or/>
        </fbc:geneProductAssociation>
      </reaction>
      <reaction metaid="R_ACACT4rm" sboTerm="SBO:0000176" id="R_ACACT4rm" name="Octanoyl-CoA:acetyl-CoA C-acyltransferase [mitochondria]" reversible="true" fast="false" fbc:lowerFluxBound="FB1N1000" fbc:upperFluxBound="FB3N1000">
        <annotation>
          <rdf:RDF xmlns:rdf="http://www.w3.org/1999/02/22-rdf-syntax-ns#" xmlns:dcterms="http://purl.org/dc/terms/" xmlns:vCard="http://www.w3.org/2001/vcard-rdf/3.0#" xmlns:vCard4="http://www.w3.org/2006/vcard/ns#" xmlns:bqbiol="http://biomodels.net/biology-qualifiers/" xmlns:bqmodel="http://biomodels.net/model-qualifiers/">
            <rdf:Description rdf:about="#R_ACACT4rm">
              <bqbiol:is>
                <rdf:Bag>
                  <rdf:li rdf:resource="http://identifiers.org/ec-code/2.3.1.16"/>
                  <rdf:li rdf:resource="http://identifiers.org/kegg.reaction/R03778"/>
                </rdf:Bag>
              </bqbiol:is>
            </rdf:Description>
          </rdf:RDF>
        </annotation>
        <listOfReactants>
          <speciesReference species="M_accoa_m" stoichiometry="1" constant="true"/>
          <speciesReference species="M_occoa_m" stoichiometry="1" constant="true"/>
        </listOfReactants>
        <listOfProducts>
          <speciesReference species="M_coa_m" stoichiometry="1" constant="true"/>
          <speciesReference species="M_3odcoa_m" stoichiometry="1" constant="true"/>
        </listOfProducts>
      </reaction>
      <reaction metaid="R_ACACT4rmim" sboTerm="SBO:0000176" id="R_ACACT4rmim" name="Octanoyl-CoA:acetyl-CoA C-acyltransferase [mitochondrial inner membrane]" reversible="true" fast="false" fbc:lowerFluxBound="FB1N1000" fbc:upperFluxBound="FB3N1000">
        <annotation>
          <rdf:RDF xmlns:rdf="http://www.w3.org/1999/02/22-rdf-syntax-ns#" xmlns:dcterms="http://purl.org/dc/terms/" xmlns:vCard="http://www.w3.org/2001/vcard-rdf/3.0#" xmlns:vCard4="http://www.w3.org/2006/vcard/ns#" xmlns:bqbiol="http://biomodels.net/biology-qualifiers/" xmlns:bqmodel="http://biomodels.net/model-qualifiers/">
            <rdf:Description rdf:about="#R_ACACT4rmim">
              <bqbiol:is>
                <rdf:Bag>
                  <rdf:li rdf:resource="http://identifiers.org/ec-code/2.3.1.16"/>
                  <rdf:li rdf:resource="http://identifiers.org/kegg.reaction/R03778"/>
                </rdf:Bag>
              </bqbiol:is>
            </rdf:Description>
          </rdf:RDF>
        </annotation>
        <listOfReactants>
          <speciesReference species="M_accoa_m" stoichiometry="1" constant="true"/>
          <speciesReference species="M_occoa_m" stoichiometry="1" constant="true"/>
        </listOfReactants>
        <listOfProducts>
          <speciesReference species="M_coa_m" stoichiometry="1" constant="true"/>
          <speciesReference species="M_3odcoa_m" stoichiometry="1" constant="true"/>
        </listOfProducts>
      </reaction>
      <reaction metaid="R_GCCcm" sboTerm="SBO:0000176" id="R_GCCcm" name="dihydrolipoylprotein:NAD+ oxidoreductase [mitochondria]" reversible="false" fast="false" fbc:lowerFluxBound="FB2N0" fbc:upperFluxBound="FB3N1000">
        <annotation>
          <rdf:RDF xmlns:rdf="http://www.w3.org/1999/02/22-rdf-syntax-ns#" xmlns:dcterms="http://purl.org/dc/terms/" xmlns:vCard="http://www.w3.org/2001/vcard-rdf/3.0#" xmlns:vCard4="http://www.w3.org/2006/vcard/ns#" xmlns:bqbiol="http://biomodels.net/biology-qualifiers/" xmlns:bqmodel="http://biomodels.net/model-qualifiers/">
            <rdf:Description rdf:about="#R_GCCcm">
              <bqbiol:is>
                <rdf:Bag>
                  <rdf:li rdf:resource="http://identifiers.org/ec-code/1.8.1.4"/>
                  <rdf:li rdf:resource="http://identifiers.org/kegg.reaction/R03815"/>
                </rdf:Bag>
              </bqbiol:is>
            </rdf:Description>
          </rdf:RDF>
        </annotation>
        <listOfReactants>
          <speciesReference species="M_nad_m" stoichiometry="1" constant="true"/>
          <speciesReference species="M_dhlpro_m" stoichiometry="1" constant="true"/>
        </listOfReactants>
        <listOfProducts>
          <speciesReference species="M_nadh_m" stoichiometry="1" constant="true"/>
          <speciesReference species="M_h_m" stoichiometry="1" constant="true"/>
          <speciesReference species="M_lpro_m" stoichiometry="1" constant="true"/>
        </listOfProducts>
      </reaction>
      <reaction metaid="R_ACOAR5m" sboTerm="SBO:0000176" id="R_ACOAR5m" name="trans-Dodec-2-enoyl-CoA reductase [mitochondrial inner membrane]" reversible="false" fast="false" fbc:lowerFluxBound="FB2N0" fbc:upperFluxBound="FB3N1000">
        <annotation>
          <rdf:RDF xmlns:rdf="http://www.w3.org/1999/02/22-rdf-syntax-ns#" xmlns:dcterms="http://purl.org/dc/terms/" xmlns:vCard="http://www.w3.org/2001/vcard-rdf/3.0#" xmlns:vCard4="http://www.w3.org/2006/vcard/ns#" xmlns:bqbiol="http://biomodels.net/biology-qualifiers/" xmlns:bqmodel="http://biomodels.net/model-qualifiers/">
            <rdf:Description rdf:about="#R_ACOAR5m">
              <bqbiol:is>
                <rdf:Bag>
                  <rdf:li rdf:resource="http://identifiers.org/ec-code/1.3.1.38"/>
                  <rdf:li rdf:resource="http://identifiers.org/kegg.reaction/R03856"/>
                </rdf:Bag>
              </bqbiol:is>
            </rdf:Description>
          </rdf:RDF>
        </annotation>
        <listOfReactants>
          <speciesReference species="M_nadp_m" stoichiometry="1" constant="true"/>
          <speciesReference species="M_ddcacoa_m" stoichiometry="1" constant="true"/>
        </listOfReactants>
        <listOfProducts>
          <speciesReference species="M_nadph_m" stoichiometry="1" constant="true"/>
          <speciesReference species="M_h_m" stoichiometry="1" constant="true"/>
          <speciesReference species="M_dd2coa_m" stoichiometry="1" constant="true"/>
        </listOfProducts>
      </reaction>
      <reaction metaid="R_ACOAD5fm" sboTerm="SBO:0000176" id="R_ACOAD5fm" name="Lauroyl-CoA:(acceptor) 2,3-oxidoreductase [mitochondria]" reversible="false" fast="false" fbc:lowerFluxBound="FB2N0" fbc:upperFluxBound="FB3N1000">
        <annotation>
          <rdf:RDF xmlns:rdf="http://www.w3.org/1999/02/22-rdf-syntax-ns#" xmlns:dcterms="http://purl.org/dc/terms/" xmlns:vCard="http://www.w3.org/2001/vcard-rdf/3.0#" xmlns:vCard4="http://www.w3.org/2006/vcard/ns#" xmlns:bqbiol="http://biomodels.net/biology-qualifiers/" xmlns:bqmodel="http://biomodels.net/model-qualifiers/">
            <rdf:Description rdf:about="#R_ACOAD5fm">
              <bqbiol:is>
                <rdf:Bag>
                  <rdf:li rdf:resource="http://identifiers.org/ec-code/1.3.99.13"/>
                  <rdf:li rdf:resource="http://identifiers.org/ec-code/1.3.99.3"/>
                  <rdf:li rdf:resource="http://identifiers.org/kegg.reaction/R03857"/>
                </rdf:Bag>
              </bqbiol:is>
            </rdf:Description>
          </rdf:RDF>
        </annotation>
        <listOfReactants>
          <speciesReference species="M_fad_m" stoichiometry="1" constant="true"/>
          <speciesReference species="M_ddcacoa_m" stoichiometry="1" constant="true"/>
        </listOfReactants>
        <listOfProducts>
          <speciesReference species="M_fadh2_m" stoichiometry="1" constant="true"/>
          <speciesReference species="M_dd2coa_m" stoichiometry="1" constant="true"/>
        </listOfProducts>
        <fbc:geneProductAssociation>
          <fbc:or/>
        </fbc:geneProductAssociation>
      </reaction>
      <reaction metaid="R_ACACT6rm" sboTerm="SBO:0000176" id="R_ACACT6rm" name="Lauroyl-CoA:acetyl-CoA C-acyltransferase [mitochondria]" reversible="true" fast="false" fbc:lowerFluxBound="FB1N1000" fbc:upperFluxBound="FB3N1000">
        <annotation>
          <rdf:RDF xmlns:rdf="http://www.w3.org/1999/02/22-rdf-syntax-ns#" xmlns:dcterms="http://purl.org/dc/terms/" xmlns:vCard="http://www.w3.org/2001/vcard-rdf/3.0#" xmlns:vCard4="http://www.w3.org/2006/vcard/ns#" xmlns:bqbiol="http://biomodels.net/biology-qualifiers/" xmlns:bqmodel="http://biomodels.net/model-qualifiers/">
            <rdf:Description rdf:about="#R_ACACT6rm">
              <bqbiol:is>
                <rdf:Bag>
                  <rdf:li rdf:resource="http://identifiers.org/ec-code/2.3.1.16"/>
                  <rdf:li rdf:resource="http://identifiers.org/kegg.reaction/R03858"/>
                </rdf:Bag>
              </bqbiol:is>
            </rdf:Description>
          </rdf:RDF>
        </annotation>
        <listOfReactants>
          <speciesReference species="M_accoa_m" stoichiometry="1" constant="true"/>
          <speciesReference species="M_ddcacoa_m" stoichiometry="1" constant="true"/>
        </listOfReactants>
        <listOfProducts>
          <speciesReference species="M_coa_m" stoichiometry="1" constant="true"/>
          <speciesReference species="M_3otdcoa_m" stoichiometry="1" constant="true"/>
        </listOfProducts>
      </reaction>
      <reaction metaid="R_ACACT6rmim" sboTerm="SBO:0000176" id="R_ACACT6rmim" name="Lauroyl-CoA:acetyl-CoA C-acyltransferase [mitochondrial inner membrane]" reversible="true" fast="false" fbc:lowerFluxBound="FB1N1000" fbc:upperFluxBound="FB3N1000">
        <annotation>
          <rdf:RDF xmlns:rdf="http://www.w3.org/1999/02/22-rdf-syntax-ns#" xmlns:dcterms="http://purl.org/dc/terms/" xmlns:vCard="http://www.w3.org/2001/vcard-rdf/3.0#" xmlns:vCard4="http://www.w3.org/2006/vcard/ns#" xmlns:bqbiol="http://biomodels.net/biology-qualifiers/" xmlns:bqmodel="http://biomodels.net/model-qualifiers/">
            <rdf:Description rdf:about="#R_ACACT6rmim">
              <bqbiol:is>
                <rdf:Bag>
                  <rdf:li rdf:resource="http://identifiers.org/ec-code/2.3.1.16"/>
                  <rdf:li rdf:resource="http://identifiers.org/kegg.reaction/R03858"/>
                </rdf:Bag>
              </bqbiol:is>
            </rdf:Description>
          </rdf:RDF>
        </annotation>
        <listOfReactants>
          <speciesReference species="M_accoa_m" stoichiometry="1" constant="true"/>
          <speciesReference species="M_ddcacoa_m" stoichiometry="1" constant="true"/>
        </listOfReactants>
        <listOfProducts>
          <speciesReference species="M_coa_m" stoichiometry="1" constant="true"/>
          <speciesReference species="M_3otdcoa_m" stoichiometry="1" constant="true"/>
        </listOfProducts>
      </reaction>
      <reaction metaid="R_ABFPT" sboTerm="SBO:0000176" id="R_ABFPT" name="ATP:D-fructose 6-phosphotransferase [mitochondrial outer membrane]" reversible="false" fast="false" fbc:lowerFluxBound="FB2N0" fbc:upperFluxBound="FB3N1000">
        <annotation>
          <rdf:RDF xmlns:rdf="http://www.w3.org/1999/02/22-rdf-syntax-ns#" xmlns:dcterms="http://purl.org/dc/terms/" xmlns:vCard="http://www.w3.org/2001/vcard-rdf/3.0#" xmlns:vCard4="http://www.w3.org/2006/vcard/ns#" xmlns:bqbiol="http://biomodels.net/biology-qualifiers/" xmlns:bqmodel="http://biomodels.net/model-qualifiers/">
            <rdf:Description rdf:about="#R_ABFPT">
              <bqbiol:is>
                <rdf:Bag>
                  <rdf:li rdf:resource="http://identifiers.org/ec-code/2.7.1.1"/>
                  <rdf:li rdf:resource="http://identifiers.org/kegg.reaction/R03920"/>
                </rdf:Bag>
              </bqbiol:is>
            </rdf:Description>
          </rdf:RDF>
        </annotation>
        <listOfReactants>
          <speciesReference species="M_atp_c" stoichiometry="1" constant="true"/>
          <speciesReference species="M_fru_B_c" stoichiometry="1" constant="true"/>
        </listOfReactants>
        <listOfProducts>
          <speciesReference species="M_adp_c" stoichiometry="1" constant="true"/>
          <speciesReference species="M_f6p_B_c" stoichiometry="1" constant="true"/>
        </listOfProducts>
        <fbc:geneProductAssociation>
          <fbc:or/>
        </fbc:geneProductAssociation>
      </reaction>
      <reaction metaid="R_ACOAR6m" sboTerm="SBO:0000176" id="R_ACOAR6m" name="trans-Tetradec-2-enoyl-CoA reductase [mitochondrial inner membrane]" reversible="false" fast="false" fbc:lowerFluxBound="FB2N0" fbc:upperFluxBound="FB3N1000">
        <annotation>
          <rdf:RDF xmlns:rdf="http://www.w3.org/1999/02/22-rdf-syntax-ns#" xmlns:dcterms="http://purl.org/dc/terms/" xmlns:vCard="http://www.w3.org/2001/vcard-rdf/3.0#" xmlns:vCard4="http://www.w3.org/2006/vcard/ns#" xmlns:bqbiol="http://biomodels.net/biology-qualifiers/" xmlns:bqmodel="http://biomodels.net/model-qualifiers/">
            <rdf:Description rdf:about="#R_ACOAR6m">
              <bqbiol:is>
                <rdf:Bag>
                  <rdf:li rdf:resource="http://identifiers.org/ec-code/1.3.1.38"/>
                  <rdf:li rdf:resource="http://identifiers.org/kegg.reaction/R03989"/>
                </rdf:Bag>
              </bqbiol:is>
            </rdf:Description>
          </rdf:RDF>
        </annotation>
        <listOfReactants>
          <speciesReference species="M_nadp_m" stoichiometry="1" constant="true"/>
          <speciesReference species="M_tdcoa_mem" stoichiometry="1" constant="true"/>
        </listOfReactants>
        <listOfProducts>
          <speciesReference species="M_nadph_m" stoichiometry="1" constant="true"/>
          <speciesReference species="M_h_m" stoichiometry="1" constant="true"/>
          <speciesReference species="M_td2coa_mem" stoichiometry="1" constant="true"/>
        </listOfProducts>
      </reaction>
      <reaction metaid="R_ACOAR6p" sboTerm="SBO:0000176" id="R_ACOAR6p" name="trans-Tetradec-2-enoyl-CoA reductase [peroxisomal membrane]" reversible="false" fast="false" fbc:lowerFluxBound="FB2N0" fbc:upperFluxBound="FB3N1000">
        <annotation>
          <rdf:RDF xmlns:rdf="http://www.w3.org/1999/02/22-rdf-syntax-ns#" xmlns:dcterms="http://purl.org/dc/terms/" xmlns:vCard="http://www.w3.org/2001/vcard-rdf/3.0#" xmlns:vCard4="http://www.w3.org/2006/vcard/ns#" xmlns:bqbiol="http://biomodels.net/biology-qualifiers/" xmlns:bqmodel="http://biomodels.net/model-qualifiers/">
            <rdf:Description rdf:about="#R_ACOAR6p">
              <bqbiol:is>
                <rdf:Bag>
                  <rdf:li rdf:resource="http://identifiers.org/ec-code/1.3.1.38"/>
                  <rdf:li rdf:resource="http://identifiers.org/kegg.reaction/R03989"/>
                </rdf:Bag>
              </bqbiol:is>
            </rdf:Description>
          </rdf:RDF>
        </annotation>
        <listOfReactants>
          <speciesReference species="M_nadp_p" stoichiometry="1" constant="true"/>
          <speciesReference species="M_tdcoa_mem" stoichiometry="1" constant="true"/>
        </listOfReactants>
        <listOfProducts>
          <speciesReference species="M_nadph_p" stoichiometry="1" constant="true"/>
          <speciesReference species="M_h_p" stoichiometry="1" constant="true"/>
          <speciesReference species="M_td2coa_mem" stoichiometry="1" constant="true"/>
        </listOfProducts>
      </reaction>
      <reaction metaid="R_ACOAD6fm" sboTerm="SBO:0000176" id="R_ACOAD6fm" name="Tetradecanoyl-CoA:(acceptor) 2,3-oxidoreductase [mitochondria]" reversible="false" fast="false" fbc:lowerFluxBound="FB2N0" fbc:upperFluxBound="FB3N1000">
        <annotation>
          <rdf:RDF xmlns:rdf="http://www.w3.org/1999/02/22-rdf-syntax-ns#" xmlns:dcterms="http://purl.org/dc/terms/" xmlns:vCard="http://www.w3.org/2001/vcard-rdf/3.0#" xmlns:vCard4="http://www.w3.org/2006/vcard/ns#" xmlns:bqbiol="http://biomodels.net/biology-qualifiers/" xmlns:bqmodel="http://biomodels.net/model-qualifiers/">
            <rdf:Description rdf:about="#R_ACOAD6fm">
              <bqbiol:is>
                <rdf:Bag>
                  <rdf:li rdf:resource="http://identifiers.org/ec-code/1.3.99.13"/>
                  <rdf:li rdf:resource="http://identifiers.org/ec-code/1.3.99.3"/>
                  <rdf:li rdf:resource="http://identifiers.org/kegg.reaction/R03990"/>
                </rdf:Bag>
              </bqbiol:is>
            </rdf:Description>
          </rdf:RDF>
        </annotation>
        <listOfReactants>
          <speciesReference species="M_fad_m" stoichiometry="1" constant="true"/>
          <speciesReference species="M_tdcoa_mem" stoichiometry="1" constant="true"/>
        </listOfReactants>
        <listOfProducts>
          <speciesReference species="M_fadh2_m" stoichiometry="1" constant="true"/>
          <speciesReference species="M_td2coa_mem" stoichiometry="1" constant="true"/>
        </listOfProducts>
        <fbc:geneProductAssociation>
          <fbc:or/>
        </fbc:geneProductAssociation>
      </reaction>
      <reaction metaid="R_ACACT7rm" sboTerm="SBO:0000176" id="R_ACACT7rm" name="myristoyl-CoA:acetylCoA C-myristoyltransferase [mitochondria]" reversible="false" fast="false" fbc:lowerFluxBound="FB2N0" fbc:upperFluxBound="FB3N1000">
        <annotation>
          <rdf:RDF xmlns:rdf="http://www.w3.org/1999/02/22-rdf-syntax-ns#" xmlns:dcterms="http://purl.org/dc/terms/" xmlns:vCard="http://www.w3.org/2001/vcard-rdf/3.0#" xmlns:vCard4="http://www.w3.org/2006/vcard/ns#" xmlns:bqbiol="http://biomodels.net/biology-qualifiers/" xmlns:bqmodel="http://biomodels.net/model-qualifiers/">
            <rdf:Description rdf:about="#R_ACACT7rm">
              <bqbiol:is>
                <rdf:Bag>
                  <rdf:li rdf:resource="http://identifiers.org/ec-code/2.3.1.16"/>
                  <rdf:li rdf:resource="http://identifiers.org/kegg.reaction/R03991"/>
                </rdf:Bag>
              </bqbiol:is>
            </rdf:Description>
          </rdf:RDF>
        </annotation>
        <listOfReactants>
          <speciesReference species="M_coa_m" stoichiometry="1" constant="true"/>
          <speciesReference species="M_3ohdcoa_m" stoichiometry="1" constant="true"/>
        </listOfReactants>
        <listOfProducts>
          <speciesReference species="M_accoa_m" stoichiometry="1" constant="true"/>
          <speciesReference species="M_tdcoa_mem" stoichiometry="1" constant="true"/>
        </listOfProducts>
      </reaction>
      <reaction metaid="R_ACACT7rmim" sboTerm="SBO:0000176" id="R_ACACT7rmim" name="myristoyl-CoA:acetylCoA C-myristoyltransferase [mitochondrial inner membrane]" reversible="true" fast="false" fbc:lowerFluxBound="FB1N1000" fbc:upperFluxBound="FB3N1000">
        <annotation>
          <rdf:RDF xmlns:rdf="http://www.w3.org/1999/02/22-rdf-syntax-ns#" xmlns:dcterms="http://purl.org/dc/terms/" xmlns:vCard="http://www.w3.org/2001/vcard-rdf/3.0#" xmlns:vCard4="http://www.w3.org/2006/vcard/ns#" xmlns:bqbiol="http://biomodels.net/biology-qualifiers/" xmlns:bqmodel="http://biomodels.net/model-qualifiers/">
            <rdf:Description rdf:about="#R_ACACT7rmim">
              <bqbiol:is>
                <rdf:Bag>
                  <rdf:li rdf:resource="http://identifiers.org/ec-code/2.3.1.16"/>
                  <rdf:li rdf:resource="http://identifiers.org/kegg.reaction/R03991"/>
                </rdf:Bag>
              </bqbiol:is>
            </rdf:Description>
          </rdf:RDF>
        </annotation>
        <listOfReactants>
          <speciesReference species="M_accoa_m" stoichiometry="1" constant="true"/>
          <speciesReference species="M_tdcoa_mem" stoichiometry="1" constant="true"/>
        </listOfReactants>
        <listOfProducts>
          <speciesReference species="M_coa_m" stoichiometry="1" constant="true"/>
          <speciesReference species="M_3ohdcoa_m" stoichiometry="1" constant="true"/>
        </listOfProducts>
      </reaction>
      <reaction metaid="R_R1495_l" sboTerm="SBO:0000176" id="R_R1495_l" name="Acylneuraminyl hydrolase [lysosome]" reversible="true" fast="false" fbc:lowerFluxBound="FB1N1000" fbc:upperFluxBound="FB3N1000">
        <annotation>
          <rdf:RDF xmlns:rdf="http://www.w3.org/1999/02/22-rdf-syntax-ns#" xmlns:dcterms="http://purl.org/dc/terms/" xmlns:vCard="http://www.w3.org/2001/vcard-rdf/3.0#" xmlns:vCard4="http://www.w3.org/2006/vcard/ns#" xmlns:bqbiol="http://biomodels.net/biology-qualifiers/" xmlns:bqmodel="http://biomodels.net/model-qualifiers/">
            <rdf:Description rdf:about="#R_R1495_l">
              <bqbiol:is>
                <rdf:Bag>
                  <rdf:li rdf:resource="http://identifiers.org/ec-code/3.2.1.18"/>
                  <rdf:li rdf:resource="http://identifiers.org/kegg.reaction/R04018"/>
                </rdf:Bag>
              </bqbiol:is>
            </rdf:Description>
          </rdf:RDF>
        </annotation>
        <listOfReactants>
          <speciesReference species="M_acnam_l" stoichiometry="1" constant="true"/>
          <speciesReference species="M_galside_mem" stoichiometry="1" constant="true"/>
        </listOfReactants>
        <listOfProducts>
          <speciesReference species="M_h2o_l" stoichiometry="1" constant="true"/>
          <speciesReference species="M_C06128_mem" stoichiometry="1" constant="true"/>
        </listOfProducts>
      </reaction>
      <reaction metaid="R_ACOAD8m" sboTerm="SBO:0000176" id="R_ACOAD8m" name="3-Methylbutanoyl-CoA:(acceptor) 2,3-oxidoreductase [mitochondria]" reversible="false" fast="false" fbc:lowerFluxBound="FB2N0" fbc:upperFluxBound="FB3N1000">
        <annotation>
          <rdf:RDF xmlns:rdf="http://www.w3.org/1999/02/22-rdf-syntax-ns#" xmlns:dcterms="http://purl.org/dc/terms/" xmlns:vCard="http://www.w3.org/2001/vcard-rdf/3.0#" xmlns:vCard4="http://www.w3.org/2006/vcard/ns#" xmlns:bqbiol="http://biomodels.net/biology-qualifiers/" xmlns:bqmodel="http://biomodels.net/model-qualifiers/">
            <rdf:Description rdf:about="#R_ACOAD8m">
              <bqbiol:is>
                <rdf:Bag>
                  <rdf:li rdf:resource="http://identifiers.org/ec-code/1.3.99.10"/>
                  <rdf:li rdf:resource="http://identifiers.org/ec-code/1.3.99.3"/>
                  <rdf:li rdf:resource="http://identifiers.org/kegg.reaction/R04095"/>
                </rdf:Bag>
              </bqbiol:is>
            </rdf:Description>
          </rdf:RDF>
        </annotation>
        <listOfReactants>
          <speciesReference species="M_fad_m" stoichiometry="1" constant="true"/>
          <speciesReference species="M_ivcoa_m" stoichiometry="1" constant="true"/>
        </listOfReactants>
        <listOfProducts>
          <speciesReference species="M_fadh2_m" stoichiometry="1" constant="true"/>
          <speciesReference species="M_3mb2coa_m" stoichiometry="1" constant="true"/>
        </listOfProducts>
        <fbc:geneProductAssociation>
          <fbc:or/>
        </fbc:geneProductAssociation>
      </reaction>
      <reaction metaid="R_R1505_m" sboTerm="SBO:0000176" id="R_R1505_m" name="3-methylbutanoyl-CoA:enzyme N6-(dihydrolipoyl)lysine S-(3-methylbutanoyl)transferase [mitochondria]" reversible="false" fast="false" fbc:lowerFluxBound="FB2N0" fbc:upperFluxBound="FB3N1000">
        <annotation>
          <rdf:RDF xmlns:rdf="http://www.w3.org/1999/02/22-rdf-syntax-ns#" xmlns:dcterms="http://purl.org/dc/terms/" xmlns:vCard="http://www.w3.org/2001/vcard-rdf/3.0#" xmlns:vCard4="http://www.w3.org/2006/vcard/ns#" xmlns:bqbiol="http://biomodels.net/biology-qualifiers/" xmlns:bqmodel="http://biomodels.net/model-qualifiers/">
            <rdf:Description rdf:about="#R_R1505_m">
              <bqbiol:is>
                <rdf:Bag>
                  <rdf:li rdf:resource="http://identifiers.org/ec-code/2.3.1.168"/>
                  <rdf:li rdf:resource="http://identifiers.org/kegg.reaction/R04097"/>
                </rdf:Bag>
              </bqbiol:is>
            </rdf:Description>
          </rdf:RDF>
        </annotation>
        <listOfReactants>
          <speciesReference species="M_coa_m" stoichiometry="1" constant="true"/>
          <speciesReference species="M_3mbdhl_m" stoichiometry="1" constant="true"/>
        </listOfReactants>
        <listOfProducts>
          <speciesReference species="M_ivcoa_m" stoichiometry="1" constant="true"/>
          <speciesReference species="M_dhlam_m" stoichiometry="1" constant="true"/>
        </listOfProducts>
      </reaction>
      <reaction metaid="R_GCCbm" sboTerm="SBO:0000176" id="R_GCCbm" name="S-aminomethyldihydrolipoylprotein:(6S)-tetrahydrofolate aminomethyltransferase (ammonia-forming) [mitochondria]" reversible="true" fast="false" fbc:lowerFluxBound="FB1N1000" fbc:upperFluxBound="FB3N1000">
        <annotation>
          <rdf:RDF xmlns:rdf="http://www.w3.org/1999/02/22-rdf-syntax-ns#" xmlns:dcterms="http://purl.org/dc/terms/" xmlns:vCard="http://www.w3.org/2001/vcard-rdf/3.0#" xmlns:vCard4="http://www.w3.org/2006/vcard/ns#" xmlns:bqbiol="http://biomodels.net/biology-qualifiers/" xmlns:bqmodel="http://biomodels.net/model-qualifiers/">
            <rdf:Description rdf:about="#R_GCCbm">
              <bqbiol:is>
                <rdf:Bag>
                  <rdf:li rdf:resource="http://identifiers.org/ec-code/2.1.2.10"/>
                  <rdf:li rdf:resource="http://identifiers.org/kegg.reaction/R04125"/>
                </rdf:Bag>
              </bqbiol:is>
            </rdf:Description>
          </rdf:RDF>
        </annotation>
        <listOfReactants>
          <speciesReference species="M_thf_m" stoichiometry="1" constant="true"/>
          <speciesReference species="M_alpro_m" stoichiometry="1" constant="true"/>
        </listOfReactants>
        <listOfProducts>
          <speciesReference species="M_nh3_m" stoichiometry="1" constant="true"/>
          <speciesReference species="M_mlthf_m" stoichiometry="1" constant="true"/>
          <speciesReference species="M_dhlpro_m" stoichiometry="1" constant="true"/>
        </listOfProducts>
      </reaction>
      <reaction metaid="R_MCCCrm" sboTerm="SBO:0000176" id="R_MCCCrm" name="3-Methylcrotonoyl-CoA:carbon-dioxide ligase (ADP-forming) [mitochondrial inner membrane]" reversible="false" fast="false" fbc:lowerFluxBound="FB2N0" fbc:upperFluxBound="FB3N1000">
        <annotation>
          <rdf:RDF xmlns:rdf="http://www.w3.org/1999/02/22-rdf-syntax-ns#" xmlns:dcterms="http://purl.org/dc/terms/" xmlns:vCard="http://www.w3.org/2001/vcard-rdf/3.0#" xmlns:vCard4="http://www.w3.org/2006/vcard/ns#" xmlns:bqbiol="http://biomodels.net/biology-qualifiers/" xmlns:bqmodel="http://biomodels.net/model-qualifiers/">
            <rdf:Description rdf:about="#R_MCCCrm">
              <bqbiol:is>
                <rdf:Bag>
                  <rdf:li rdf:resource="http://identifiers.org/ec-code/6.4.1.4"/>
                  <rdf:li rdf:resource="http://identifiers.org/kegg.reaction/R04138"/>
                </rdf:Bag>
              </bqbiol:is>
            </rdf:Description>
          </rdf:RDF>
        </annotation>
        <listOfReactants>
          <speciesReference species="M_atp_m" stoichiometry="1" constant="true"/>
          <speciesReference species="M_hco3_m" stoichiometry="1" constant="true"/>
          <speciesReference species="M_3mb2coa_m" stoichiometry="1" constant="true"/>
        </listOfReactants>
        <listOfProducts>
          <speciesReference species="M_adp_m" stoichiometry="1" constant="true"/>
          <speciesReference species="M_pi_m" stoichiometry="1" constant="true"/>
          <speciesReference species="M_3mgcoa_m" stoichiometry="1" constant="true"/>
        </listOfProducts>
        <fbc:geneProductAssociation>
          <fbc:or/>
        </fbc:geneProductAssociation>
      </reaction>
      <reaction metaid="R_PRAGS" sboTerm="SBO:0000176" id="R_PRAGS" name="5-Phospho-D-ribosylamine:glycine ligase (ADP-forming) [cytosol]" reversible="false" fast="false" fbc:lowerFluxBound="FB2N0" fbc:upperFluxBound="FB3N1000">
        <annotation>
          <rdf:RDF xmlns:rdf="http://www.w3.org/1999/02/22-rdf-syntax-ns#" xmlns:dcterms="http://purl.org/dc/terms/" xmlns:vCard="http://www.w3.org/2001/vcard-rdf/3.0#" xmlns:vCard4="http://www.w3.org/2006/vcard/ns#" xmlns:bqbiol="http://biomodels.net/biology-qualifiers/" xmlns:bqmodel="http://biomodels.net/model-qualifiers/">
            <rdf:Description rdf:about="#R_PRAGS">
              <bqbiol:is>
                <rdf:Bag>
                  <rdf:li rdf:resource="http://identifiers.org/ec-code/6.3.4.13"/>
                  <rdf:li rdf:resource="http://identifiers.org/kegg.reaction/R04144"/>
                </rdf:Bag>
              </bqbiol:is>
            </rdf:Description>
          </rdf:RDF>
        </annotation>
        <listOfReactants>
          <speciesReference species="M_atp_c" stoichiometry="1" constant="true"/>
          <speciesReference species="M_gly_c" stoichiometry="1" constant="true"/>
          <speciesReference species="M_pram_c" stoichiometry="1" constant="true"/>
        </listOfReactants>
        <listOfProducts>
          <speciesReference species="M_adp_c" stoichiometry="1" constant="true"/>
          <speciesReference species="M_pi_c" stoichiometry="1" constant="true"/>
          <speciesReference species="M_gar_c" stoichiometry="1" constant="true"/>
        </listOfProducts>
      </reaction>
      <reaction metaid="R_ECOAH5m" sboTerm="SBO:0000176" id="R_ECOAH5m" name="(S)-3-Hydroxydodecanoyl-CoA hydro-lyase [mitochondria]" reversible="true" fast="false" fbc:lowerFluxBound="FB1N1000" fbc:upperFluxBound="FB3N1000">
        <annotation>
          <rdf:RDF xmlns:rdf="http://www.w3.org/1999/02/22-rdf-syntax-ns#" xmlns:dcterms="http://purl.org/dc/terms/" xmlns:vCard="http://www.w3.org/2001/vcard-rdf/3.0#" xmlns:vCard4="http://www.w3.org/2006/vcard/ns#" xmlns:bqbiol="http://biomodels.net/biology-qualifiers/" xmlns:bqmodel="http://biomodels.net/model-qualifiers/">
            <rdf:Description rdf:about="#R_ECOAH5m">
              <bqbiol:is>
                <rdf:Bag>
                  <rdf:li rdf:resource="http://identifiers.org/ec-code/4.2.1.17"/>
                  <rdf:li rdf:resource="http://identifiers.org/kegg.reaction/R04170"/>
                </rdf:Bag>
              </bqbiol:is>
            </rdf:Description>
          </rdf:RDF>
        </annotation>
        <listOfReactants>
          <speciesReference species="M_3hddcoa_m" stoichiometry="1" constant="true"/>
        </listOfReactants>
        <listOfProducts>
          <speciesReference species="M_h2o_m" stoichiometry="1" constant="true"/>
          <speciesReference species="M_dd2coa_m" stoichiometry="1" constant="true"/>
        </listOfProducts>
        <fbc:geneProductAssociation>
          <fbc:or/>
        </fbc:geneProductAssociation>
      </reaction>
      <reaction metaid="R_PSERT" sboTerm="SBO:0000176" id="R_PSERT" name="3-Phosphoserine:2-oxoglutarate aminotransferase [cytosol]" reversible="false" fast="false" fbc:lowerFluxBound="FB2N0" fbc:upperFluxBound="FB3N1000">
        <annotation>
          <rdf:RDF xmlns:rdf="http://www.w3.org/1999/02/22-rdf-syntax-ns#" xmlns:dcterms="http://purl.org/dc/terms/" xmlns:vCard="http://www.w3.org/2001/vcard-rdf/3.0#" xmlns:vCard4="http://www.w3.org/2006/vcard/ns#" xmlns:bqbiol="http://biomodels.net/biology-qualifiers/" xmlns:bqmodel="http://biomodels.net/model-qualifiers/">
            <rdf:Description rdf:about="#R_PSERT">
              <bqbiol:is>
                <rdf:Bag>
                  <rdf:li rdf:resource="http://identifiers.org/ec-code/2.6.1.52"/>
                  <rdf:li rdf:resource="http://identifiers.org/kegg.reaction/R04173"/>
                </rdf:Bag>
              </bqbiol:is>
            </rdf:Description>
          </rdf:RDF>
        </annotation>
        <listOfReactants>
          <speciesReference species="M_glu__L_c" stoichiometry="1" constant="true"/>
          <speciesReference species="M_3php_c" stoichiometry="1" constant="true"/>
        </listOfReactants>
        <listOfProducts>
          <speciesReference species="M_akg_c" stoichiometry="1" constant="true"/>
          <speciesReference species="M_pser__L_c" stoichiometry="1" constant="true"/>
        </listOfProducts>
      </reaction>
      <reaction metaid="R_HACD9m" sboTerm="SBO:0000176" id="R_HACD9m" name="(2S,3S)-3-hydroxy-2-methylbutanoyl-CoA:NAD+ oxidoreductase [mitochondria]" reversible="true" fast="false" fbc:lowerFluxBound="FB1N1000" fbc:upperFluxBound="FB3N1000">
        <annotation>
          <rdf:RDF xmlns:rdf="http://www.w3.org/1999/02/22-rdf-syntax-ns#" xmlns:dcterms="http://purl.org/dc/terms/" xmlns:vCard="http://www.w3.org/2001/vcard-rdf/3.0#" xmlns:vCard4="http://www.w3.org/2006/vcard/ns#" xmlns:bqbiol="http://biomodels.net/biology-qualifiers/" xmlns:bqmodel="http://biomodels.net/model-qualifiers/">
            <rdf:Description rdf:about="#R_HACD9m">
              <bqbiol:is>
                <rdf:Bag>
                  <rdf:li rdf:resource="http://identifiers.org/ec-code/1.1.1.35"/>
                  <rdf:li rdf:resource="http://identifiers.org/ec-code/1.1.1.178"/>
                  <rdf:li rdf:resource="http://identifiers.org/kegg.reaction/R04203"/>
                </rdf:Bag>
              </bqbiol:is>
            </rdf:Description>
          </rdf:RDF>
        </annotation>
        <listOfReactants>
          <speciesReference species="M_nad_m" stoichiometry="1" constant="true"/>
          <speciesReference species="M_3hmbcoa_m" stoichiometry="1" constant="true"/>
        </listOfReactants>
        <listOfProducts>
          <speciesReference species="M_nadh_m" stoichiometry="1" constant="true"/>
          <speciesReference species="M_h_m" stoichiometry="1" constant="true"/>
          <speciesReference species="M_2maacoa_m" stoichiometry="1" constant="true"/>
        </listOfProducts>
        <fbc:geneProductAssociation>
          <fbc:or/>
        </fbc:geneProductAssociation>
      </reaction>
      <reaction metaid="R_ECOAH9m" sboTerm="SBO:0000176" id="R_ECOAH9m" name="(2S,3S)-3-Hydroxy-2-methylbutanoyl-CoA hydro-liase [mitochondria]" reversible="false" fast="false" fbc:lowerFluxBound="FB2N0" fbc:upperFluxBound="FB3N1000">
        <annotation>
          <rdf:RDF xmlns:rdf="http://www.w3.org/1999/02/22-rdf-syntax-ns#" xmlns:dcterms="http://purl.org/dc/terms/" xmlns:vCard="http://www.w3.org/2001/vcard-rdf/3.0#" xmlns:vCard4="http://www.w3.org/2006/vcard/ns#" xmlns:bqbiol="http://biomodels.net/biology-qualifiers/" xmlns:bqmodel="http://biomodels.net/model-qualifiers/">
            <rdf:Description rdf:about="#R_ECOAH9m">
              <bqbiol:is>
                <rdf:Bag>
                  <rdf:li rdf:resource="http://identifiers.org/ec-code/4.2.1.17"/>
                  <rdf:li rdf:resource="http://identifiers.org/kegg.reaction/R04204"/>
                </rdf:Bag>
              </bqbiol:is>
            </rdf:Description>
          </rdf:RDF>
        </annotation>
        <listOfReactants>
          <speciesReference species="M_h2o_m" stoichiometry="1" constant="true"/>
          <speciesReference species="M_2mb2coa_m" stoichiometry="1" constant="true"/>
        </listOfReactants>
        <listOfProducts>
          <speciesReference species="M_3hmbcoa_m" stoichiometry="1" constant="true"/>
        </listOfProducts>
        <fbc:geneProductAssociation>
          <fbc:or/>
        </fbc:geneProductAssociation>
      </reaction>
      <reaction metaid="R_PRAIS" sboTerm="SBO:0000176" id="R_PRAIS" name="2-(Formamido)-N1-(5-phosphoribosyl)acetamidine cyclo-ligase (ADP-forming) [cytosol]" reversible="false" fast="false" fbc:lowerFluxBound="FB2N0" fbc:upperFluxBound="FB3N1000">
        <annotation>
          <rdf:RDF xmlns:rdf="http://www.w3.org/1999/02/22-rdf-syntax-ns#" xmlns:dcterms="http://purl.org/dc/terms/" xmlns:vCard="http://www.w3.org/2001/vcard-rdf/3.0#" xmlns:vCard4="http://www.w3.org/2006/vcard/ns#" xmlns:bqbiol="http://biomodels.net/biology-qualifiers/" xmlns:bqmodel="http://biomodels.net/model-qualifiers/">
            <rdf:Description rdf:about="#R_PRAIS">
              <bqbiol:is>
                <rdf:Bag>
                  <rdf:li rdf:resource="http://identifiers.org/ec-code/6.3.3.1"/>
                  <rdf:li rdf:resource="http://identifiers.org/kegg.reaction/R04208"/>
                </rdf:Bag>
              </bqbiol:is>
            </rdf:Description>
          </rdf:RDF>
        </annotation>
        <listOfReactants>
          <speciesReference species="M_atp_c" stoichiometry="1" constant="true"/>
          <speciesReference species="M_fpram_c" stoichiometry="1" constant="true"/>
        </listOfReactants>
        <listOfProducts>
          <speciesReference species="M_adp_c" stoichiometry="1" constant="true"/>
          <speciesReference species="M_pi_c" stoichiometry="1" constant="true"/>
          <speciesReference species="M_air_c" stoichiometry="1" constant="true"/>
        </listOfProducts>
      </reaction>
      <reaction metaid="R_AIRCr" sboTerm="SBO:0000176" id="R_AIRCr" name="1-(5-phospho-D-ribosyl)-5-amino-4-imidazolecarboxylate carboxy-lyase [cytosol]" reversible="true" fast="false" fbc:lowerFluxBound="FB1N1000" fbc:upperFluxBound="FB3N1000">
        <annotation>
          <rdf:RDF xmlns:rdf="http://www.w3.org/1999/02/22-rdf-syntax-ns#" xmlns:dcterms="http://purl.org/dc/terms/" xmlns:vCard="http://www.w3.org/2001/vcard-rdf/3.0#" xmlns:vCard4="http://www.w3.org/2006/vcard/ns#" xmlns:bqbiol="http://biomodels.net/biology-qualifiers/" xmlns:bqmodel="http://biomodels.net/model-qualifiers/">
            <rdf:Description rdf:about="#R_AIRCr">
              <bqbiol:is>
                <rdf:Bag>
                  <rdf:li rdf:resource="http://identifiers.org/ec-code/4.1.1.21"/>
                  <rdf:li rdf:resource="http://identifiers.org/kegg.reaction/R04209"/>
                </rdf:Bag>
              </bqbiol:is>
            </rdf:Description>
          </rdf:RDF>
        </annotation>
        <listOfReactants>
          <speciesReference species="M_5aizc_c" stoichiometry="1" constant="true"/>
        </listOfReactants>
        <listOfProducts>
          <speciesReference species="M_co2_c" stoichiometry="1" constant="true"/>
          <speciesReference species="M_air_c" stoichiometry="1" constant="true"/>
        </listOfProducts>
      </reaction>
      <reaction metaid="R_ECOAH12m" sboTerm="SBO:0000176" id="R_ECOAH12m" name="(S)-3-Hydroxyisobutyryl-CoA hydro-lyase [mitochondria]" reversible="false" fast="false" fbc:lowerFluxBound="FB2N0" fbc:upperFluxBound="FB3N1000">
        <annotation>
          <rdf:RDF xmlns:rdf="http://www.w3.org/1999/02/22-rdf-syntax-ns#" xmlns:dcterms="http://purl.org/dc/terms/" xmlns:vCard="http://www.w3.org/2001/vcard-rdf/3.0#" xmlns:vCard4="http://www.w3.org/2006/vcard/ns#" xmlns:bqbiol="http://biomodels.net/biology-qualifiers/" xmlns:bqmodel="http://biomodels.net/model-qualifiers/">
            <rdf:Description rdf:about="#R_ECOAH12m">
              <bqbiol:is>
                <rdf:Bag>
                  <rdf:li rdf:resource="http://identifiers.org/ec-code/4.2.1.17"/>
                  <rdf:li rdf:resource="http://identifiers.org/kegg.reaction/R04224"/>
                </rdf:Bag>
              </bqbiol:is>
            </rdf:Description>
          </rdf:RDF>
        </annotation>
        <listOfReactants>
          <speciesReference species="M_h2o_m" stoichiometry="1" constant="true"/>
          <speciesReference species="M_2mp2coa_m" stoichiometry="1" constant="true"/>
        </listOfReactants>
        <listOfProducts>
          <speciesReference species="M_3hibutcoa_m" stoichiometry="1" constant="true"/>
        </listOfProducts>
        <fbc:geneProductAssociation>
          <fbc:or/>
        </fbc:geneProductAssociation>
      </reaction>
      <reaction metaid="R_FPGS" sboTerm="SBO:0000176" id="R_FPGS" name="Tetrahydrofolyl-[Glu](n):L-glutamate gamma-ligase (ADP-forming) [cytosol]" reversible="false" fast="false" fbc:lowerFluxBound="FB2N0" fbc:upperFluxBound="FB3N1000">
        <annotation>
          <rdf:RDF xmlns:rdf="http://www.w3.org/1999/02/22-rdf-syntax-ns#" xmlns:dcterms="http://purl.org/dc/terms/" xmlns:vCard="http://www.w3.org/2001/vcard-rdf/3.0#" xmlns:vCard4="http://www.w3.org/2006/vcard/ns#" xmlns:bqbiol="http://biomodels.net/biology-qualifiers/" xmlns:bqmodel="http://biomodels.net/model-qualifiers/">
            <rdf:Description rdf:about="#R_FPGS">
              <bqbiol:is>
                <rdf:Bag>
                  <rdf:li rdf:resource="http://identifiers.org/ec-code/6.3.2.17"/>
                  <rdf:li rdf:resource="http://identifiers.org/kegg.reaction/R04241"/>
                </rdf:Bag>
              </bqbiol:is>
            </rdf:Description>
          </rdf:RDF>
        </annotation>
        <listOfReactants>
          <speciesReference species="M_atp_c" stoichiometry="1" constant="true"/>
          <speciesReference species="M_glu__L_c" stoichiometry="1" constant="true"/>
        </listOfReactants>
        <listOfProducts>
          <speciesReference species="M_adp_c" stoichiometry="1" constant="true"/>
          <speciesReference species="M_pi_c" stoichiometry="1" constant="true"/>
        </listOfProducts>
      </reaction>
      <reaction metaid="R_FPGSm" sboTerm="SBO:0000176" id="R_FPGSm" name="Tetrahydrofolyl-[Glu](n):L-glutamate gamma-ligase (ADP-forming) [mitochondria]" reversible="false" fast="false" fbc:lowerFluxBound="FB2N0" fbc:upperFluxBound="FB3N1000">
        <annotation>
          <rdf:RDF xmlns:rdf="http://www.w3.org/1999/02/22-rdf-syntax-ns#" xmlns:dcterms="http://purl.org/dc/terms/" xmlns:vCard="http://www.w3.org/2001/vcard-rdf/3.0#" xmlns:vCard4="http://www.w3.org/2006/vcard/ns#" xmlns:bqbiol="http://biomodels.net/biology-qualifiers/" xmlns:bqmodel="http://biomodels.net/model-qualifiers/">
            <rdf:Description rdf:about="#R_FPGSm">
              <bqbiol:is>
                <rdf:Bag>
                  <rdf:li rdf:resource="http://identifiers.org/ec-code/6.3.2.17"/>
                  <rdf:li rdf:resource="http://identifiers.org/kegg.reaction/R04241"/>
                </rdf:Bag>
              </bqbiol:is>
            </rdf:Description>
          </rdf:RDF>
        </annotation>
        <listOfReactants>
          <speciesReference species="M_atp_m" stoichiometry="1" constant="true"/>
          <speciesReference species="M_glu__L_m" stoichiometry="1" constant="true"/>
        </listOfReactants>
        <listOfProducts>
          <speciesReference species="M_adp_m" stoichiometry="1" constant="true"/>
          <speciesReference species="M_pi_m" stoichiometry="1" constant="true"/>
        </listOfProducts>
      </reaction>
      <reaction metaid="R_GARFT" sboTerm="SBO:0000176" id="R_GARFT" name="10-Formyltetrahydrofolate:5&apos;-phosphoribosylglycinamide formyltransferase [cytosol]" reversible="true" fast="false" fbc:lowerFluxBound="FB1N1000" fbc:upperFluxBound="FB3N1000">
        <annotation>
          <rdf:RDF xmlns:rdf="http://www.w3.org/1999/02/22-rdf-syntax-ns#" xmlns:dcterms="http://purl.org/dc/terms/" xmlns:vCard="http://www.w3.org/2001/vcard-rdf/3.0#" xmlns:vCard4="http://www.w3.org/2006/vcard/ns#" xmlns:bqbiol="http://biomodels.net/biology-qualifiers/" xmlns:bqmodel="http://biomodels.net/model-qualifiers/">
            <rdf:Description rdf:about="#R_GARFT">
              <bqbiol:is>
                <rdf:Bag>
                  <rdf:li rdf:resource="http://identifiers.org/ec-code/2.1.2.2"/>
                  <rdf:li rdf:resource="http://identifiers.org/kegg.reaction/R04325"/>
                </rdf:Bag>
              </bqbiol:is>
            </rdf:Description>
          </rdf:RDF>
        </annotation>
        <listOfReactants>
          <speciesReference species="M_10fthf_c" stoichiometry="1" constant="true"/>
          <speciesReference species="M_gar_c" stoichiometry="1" constant="true"/>
        </listOfReactants>
        <listOfProducts>
          <speciesReference species="M_thf_c" stoichiometry="1" constant="true"/>
          <speciesReference species="M_fgam_c" stoichiometry="1" constant="true"/>
        </listOfProducts>
      </reaction>
      <reaction metaid="R_MI34PP" sboTerm="SBO:0000176" id="R_MI34PP" name="D-myo-Inositol-3,4-bisphosphate 4-phosphohydrolase [cytosol]" reversible="false" fast="false" fbc:lowerFluxBound="FB2N0" fbc:upperFluxBound="FB3N1000">
        <annotation>
          <rdf:RDF xmlns:rdf="http://www.w3.org/1999/02/22-rdf-syntax-ns#" xmlns:dcterms="http://purl.org/dc/terms/" xmlns:vCard="http://www.w3.org/2001/vcard-rdf/3.0#" xmlns:vCard4="http://www.w3.org/2006/vcard/ns#" xmlns:bqbiol="http://biomodels.net/biology-qualifiers/" xmlns:bqmodel="http://biomodels.net/model-qualifiers/">
            <rdf:Description rdf:about="#R_MI34PP">
              <bqbiol:is>
                <rdf:Bag>
                  <rdf:li rdf:resource="http://identifiers.org/ec-code/3.1.3.66"/>
                  <rdf:li rdf:resource="http://identifiers.org/kegg.reaction/R04372"/>
                </rdf:Bag>
              </bqbiol:is>
            </rdf:Description>
          </rdf:RDF>
        </annotation>
        <listOfReactants>
          <speciesReference species="M_h2o_c" stoichiometry="1" constant="true"/>
          <speciesReference species="M_mi34p_c" stoichiometry="1" constant="true"/>
        </listOfReactants>
        <listOfProducts>
          <speciesReference species="M_pi_c" stoichiometry="1" constant="true"/>
          <speciesReference species="M_mi3p__D_c" stoichiometry="1" constant="true"/>
        </listOfProducts>
        <fbc:geneProductAssociation>
          <fbc:or/>
        </fbc:geneProductAssociation>
      </reaction>
      <reaction metaid="R_BTNCL" sboTerm="SBO:0000176" id="R_BTNCL" name="biotin-carboxyl-carrier-protein:carbon-dioxide ligase (ADP-forming) [cytosol]" reversible="true" fast="false" fbc:lowerFluxBound="FB1N1000" fbc:upperFluxBound="FB3N1000">
        <annotation>
          <rdf:RDF xmlns:rdf="http://www.w3.org/1999/02/22-rdf-syntax-ns#" xmlns:dcterms="http://purl.org/dc/terms/" xmlns:vCard="http://www.w3.org/2001/vcard-rdf/3.0#" xmlns:vCard4="http://www.w3.org/2006/vcard/ns#" xmlns:bqbiol="http://biomodels.net/biology-qualifiers/" xmlns:bqmodel="http://biomodels.net/model-qualifiers/">
            <rdf:Description rdf:about="#R_BTNCL">
              <bqbiol:is>
                <rdf:Bag>
                  <rdf:li rdf:resource="http://identifiers.org/ec-code/6.3.4.14"/>
                  <rdf:li rdf:resource="http://identifiers.org/kegg.reaction/R04385"/>
                </rdf:Bag>
              </bqbiol:is>
            </rdf:Description>
          </rdf:RDF>
        </annotation>
        <listOfReactants>
          <speciesReference species="M_atp_c" stoichiometry="1" constant="true"/>
          <speciesReference species="M_hco3_c" stoichiometry="1" constant="true"/>
          <speciesReference species="M_apoC_Lys_btn_c" stoichiometry="1" constant="true"/>
        </listOfReactants>
        <listOfProducts>
          <speciesReference species="M_adp_c" stoichiometry="1" constant="true"/>
          <speciesReference species="M_pi_c" stoichiometry="1" constant="true"/>
          <speciesReference species="M_btn_co2_c" stoichiometry="1" constant="true"/>
        </listOfProducts>
        <fbc:geneProductAssociation>
          <fbc:or/>
        </fbc:geneProductAssociation>
      </reaction>
      <reaction metaid="R_BTNCLm" sboTerm="SBO:0000176" id="R_BTNCLm" name="biotin-carboxyl-carrier-protein:carbon-dioxide ligase (ADP-forming) [mitochondria]" reversible="true" fast="false" fbc:lowerFluxBound="FB1N1000" fbc:upperFluxBound="FB3N1000">
        <annotation>
          <rdf:RDF xmlns:rdf="http://www.w3.org/1999/02/22-rdf-syntax-ns#" xmlns:dcterms="http://purl.org/dc/terms/" xmlns:vCard="http://www.w3.org/2001/vcard-rdf/3.0#" xmlns:vCard4="http://www.w3.org/2006/vcard/ns#" xmlns:bqbiol="http://biomodels.net/biology-qualifiers/" xmlns:bqmodel="http://biomodels.net/model-qualifiers/">
            <rdf:Description rdf:about="#R_BTNCLm">
              <bqbiol:is>
                <rdf:Bag>
                  <rdf:li rdf:resource="http://identifiers.org/ec-code/6.3.4.14"/>
                  <rdf:li rdf:resource="http://identifiers.org/kegg.reaction/R04385"/>
                </rdf:Bag>
              </bqbiol:is>
            </rdf:Description>
          </rdf:RDF>
        </annotation>
        <listOfReactants>
          <speciesReference species="M_atp_m" stoichiometry="1" constant="true"/>
          <speciesReference species="M_hco3_m" stoichiometry="1" constant="true"/>
          <speciesReference species="M_apoC_Lys_btn_m" stoichiometry="1" constant="true"/>
        </listOfReactants>
        <listOfProducts>
          <speciesReference species="M_adp_m" stoichiometry="1" constant="true"/>
          <speciesReference species="M_pi_m" stoichiometry="1" constant="true"/>
          <speciesReference species="M_btn_co2_m" stoichiometry="1" constant="true"/>
        </listOfProducts>
      </reaction>
      <reaction metaid="R_ACCOACL" sboTerm="SBO:0000176" id="R_ACCOACL" name="Acetyl-CoA:carbon-dioxide ligase (ADP-forming) [cytosol]" reversible="true" fast="false" fbc:lowerFluxBound="FB1N1000" fbc:upperFluxBound="FB3N1000">
        <annotation>
          <rdf:RDF xmlns:rdf="http://www.w3.org/1999/02/22-rdf-syntax-ns#" xmlns:dcterms="http://purl.org/dc/terms/" xmlns:vCard="http://www.w3.org/2001/vcard-rdf/3.0#" xmlns:vCard4="http://www.w3.org/2006/vcard/ns#" xmlns:bqbiol="http://biomodels.net/biology-qualifiers/" xmlns:bqmodel="http://biomodels.net/model-qualifiers/">
            <rdf:Description rdf:about="#R_ACCOACL">
              <bqbiol:is>
                <rdf:Bag>
                  <rdf:li rdf:resource="http://identifiers.org/ec-code/6.4.1.2"/>
                  <rdf:li rdf:resource="http://identifiers.org/kegg.reaction/R04386"/>
                </rdf:Bag>
              </bqbiol:is>
            </rdf:Description>
          </rdf:RDF>
        </annotation>
        <listOfReactants>
          <speciesReference species="M_accoa_c" stoichiometry="1" constant="true"/>
          <speciesReference species="M_btn_co2_c" stoichiometry="1" constant="true"/>
        </listOfReactants>
        <listOfProducts>
          <speciesReference species="M_malcoa_c" stoichiometry="1" constant="true"/>
          <speciesReference species="M_apoC_Lys_btn_c" stoichiometry="1" constant="true"/>
        </listOfProducts>
        <fbc:geneProductAssociation>
          <fbc:or/>
        </fbc:geneProductAssociation>
      </reaction>
      <reaction metaid="R_ACCOACLm" sboTerm="SBO:0000176" id="R_ACCOACLm" name="Acetyl-CoA:carbon-dioxide ligase (ADP-forming) [mitochondria]" reversible="true" fast="false" fbc:lowerFluxBound="FB1N1000" fbc:upperFluxBound="FB3N1000">
        <annotation>
          <rdf:RDF xmlns:rdf="http://www.w3.org/1999/02/22-rdf-syntax-ns#" xmlns:dcterms="http://purl.org/dc/terms/" xmlns:vCard="http://www.w3.org/2001/vcard-rdf/3.0#" xmlns:vCard4="http://www.w3.org/2006/vcard/ns#" xmlns:bqbiol="http://biomodels.net/biology-qualifiers/" xmlns:bqmodel="http://biomodels.net/model-qualifiers/">
            <rdf:Description rdf:about="#R_ACCOACLm">
              <bqbiol:is>
                <rdf:Bag>
                  <rdf:li rdf:resource="http://identifiers.org/ec-code/6.4.1.2"/>
                  <rdf:li rdf:resource="http://identifiers.org/kegg.reaction/R04386"/>
                </rdf:Bag>
              </bqbiol:is>
            </rdf:Description>
          </rdf:RDF>
        </annotation>
        <listOfReactants>
          <speciesReference species="M_accoa_m" stoichiometry="1" constant="true"/>
          <speciesReference species="M_btn_co2_m" stoichiometry="1" constant="true"/>
        </listOfReactants>
        <listOfProducts>
          <speciesReference species="M_malcoa_m" stoichiometry="1" constant="true"/>
          <speciesReference species="M_apoC_Lys_btn_m" stoichiometry="1" constant="true"/>
        </listOfProducts>
      </reaction>
      <reaction metaid="R_AADPSAEDH" sboTerm="SBO:0000176" id="R_AADPSAEDH" name="L-2-Aminoadipate-6-semialdehyde:NAD(P)+ 6-oxidoreductase [mitochondria]" reversible="true" fast="false" fbc:lowerFluxBound="FB1N1000" fbc:upperFluxBound="FB3N1000">
        <annotation>
          <rdf:RDF xmlns:rdf="http://www.w3.org/1999/02/22-rdf-syntax-ns#" xmlns:dcterms="http://purl.org/dc/terms/" xmlns:vCard="http://www.w3.org/2001/vcard-rdf/3.0#" xmlns:vCard4="http://www.w3.org/2006/vcard/ns#" xmlns:bqbiol="http://biomodels.net/biology-qualifiers/" xmlns:bqmodel="http://biomodels.net/model-qualifiers/">
            <rdf:Description rdf:about="#R_AADPSAEDH">
              <bqbiol:is>
                <rdf:Bag>
                  <rdf:li rdf:resource="http://identifiers.org/ec-code/1.2.1.31"/>
                  <rdf:li rdf:resource="http://identifiers.org/kegg.reaction/R04390"/>
                </rdf:Bag>
              </bqbiol:is>
            </rdf:Description>
          </rdf:RDF>
        </annotation>
        <listOfReactants>
          <speciesReference species="M_nadph_m" stoichiometry="1" constant="true"/>
          <speciesReference species="M_h_m" stoichiometry="1" constant="true"/>
          <speciesReference species="M_aadpsae_m" stoichiometry="1" constant="true"/>
        </listOfReactants>
        <listOfProducts>
          <speciesReference species="M_nadp_m" stoichiometry="1" constant="true"/>
          <speciesReference species="M_L2aadp6sa_m" stoichiometry="1" constant="true"/>
          <speciesReference species="M_hl2_m" stoichiometry="1" constant="true"/>
        </listOfProducts>
      </reaction>
      <reaction metaid="R_PI45P5Pgm" sboTerm="SBO:0000176" id="R_PI45P5Pgm" name="Phosphatidyl-myo-inositol-4,5-bisphosphate 4-phosphohydrolase [Golgi membrane]" reversible="true" fast="false" fbc:lowerFluxBound="FB1N1000" fbc:upperFluxBound="FB3N1000">
        <annotation>
          <rdf:RDF xmlns:rdf="http://www.w3.org/1999/02/22-rdf-syntax-ns#" xmlns:dcterms="http://purl.org/dc/terms/" xmlns:vCard="http://www.w3.org/2001/vcard-rdf/3.0#" xmlns:vCard4="http://www.w3.org/2006/vcard/ns#" xmlns:bqbiol="http://biomodels.net/biology-qualifiers/" xmlns:bqmodel="http://biomodels.net/model-qualifiers/">
            <rdf:Description rdf:about="#R_PI45P5Pgm">
              <bqbiol:is>
                <rdf:Bag>
                  <rdf:li rdf:resource="http://identifiers.org/ec-code/3.1.3.36"/>
                  <rdf:li rdf:resource="http://identifiers.org/kegg.reaction/R04404"/>
                </rdf:Bag>
              </bqbiol:is>
            </rdf:Description>
          </rdf:RDF>
        </annotation>
        <listOfReactants>
          <speciesReference species="M_h2o_c" stoichiometry="1" constant="true"/>
          <speciesReference species="M_pail45p_mem" stoichiometry="1" constant="true"/>
        </listOfReactants>
        <listOfProducts>
          <speciesReference species="M_pi_c" stoichiometry="1" constant="true"/>
          <speciesReference species="M_pail4p_mem" stoichiometry="1" constant="true"/>
        </listOfProducts>
        <fbc:geneProductAssociation>
          <fbc:or/>
        </fbc:geneProductAssociation>
      </reaction>
      <reaction metaid="R_PI45P5Ppm" sboTerm="SBO:0000176" id="R_PI45P5Ppm" name="Phosphatidyl-myo-inositol-4,5-bisphosphate 4-phosphohydrolase [plasma membrane]" reversible="true" fast="false" fbc:lowerFluxBound="FB1N1000" fbc:upperFluxBound="FB3N1000">
        <annotation>
          <rdf:RDF xmlns:rdf="http://www.w3.org/1999/02/22-rdf-syntax-ns#" xmlns:dcterms="http://purl.org/dc/terms/" xmlns:vCard="http://www.w3.org/2001/vcard-rdf/3.0#" xmlns:vCard4="http://www.w3.org/2006/vcard/ns#" xmlns:bqbiol="http://biomodels.net/biology-qualifiers/" xmlns:bqmodel="http://biomodels.net/model-qualifiers/">
            <rdf:Description rdf:about="#R_PI45P5Ppm">
              <bqbiol:is>
                <rdf:Bag>
                  <rdf:li rdf:resource="http://identifiers.org/ec-code/3.1.3.36"/>
                  <rdf:li rdf:resource="http://identifiers.org/kegg.reaction/R04404"/>
                </rdf:Bag>
              </bqbiol:is>
            </rdf:Description>
          </rdf:RDF>
        </annotation>
        <listOfReactants>
          <speciesReference species="M_h2o_c" stoichiometry="1" constant="true"/>
          <speciesReference species="M_pail45p_mem" stoichiometry="1" constant="true"/>
        </listOfReactants>
        <listOfProducts>
          <speciesReference species="M_pi_c" stoichiometry="1" constant="true"/>
          <speciesReference species="M_pail4p_mem" stoichiometry="1" constant="true"/>
        </listOfProducts>
      </reaction>
      <reaction metaid="R_MTRI" sboTerm="SBO:0000176" id="R_MTRI" name="5-Methylthio-5-deoxy-D-ribose-1-phosphate ketol-isomerase [cytosol]" reversible="true" fast="false" fbc:lowerFluxBound="FB1N1000" fbc:upperFluxBound="FB3N1000">
        <annotation>
          <rdf:RDF xmlns:rdf="http://www.w3.org/1999/02/22-rdf-syntax-ns#" xmlns:dcterms="http://purl.org/dc/terms/" xmlns:vCard="http://www.w3.org/2001/vcard-rdf/3.0#" xmlns:vCard4="http://www.w3.org/2006/vcard/ns#" xmlns:bqbiol="http://biomodels.net/biology-qualifiers/" xmlns:bqmodel="http://biomodels.net/model-qualifiers/">
            <rdf:Description rdf:about="#R_MTRI">
              <bqbiol:is>
                <rdf:Bag>
                  <rdf:li rdf:resource="http://identifiers.org/ec-code/5.3.1.23"/>
                  <rdf:li rdf:resource="http://identifiers.org/kegg.reaction/R04420"/>
                </rdf:Bag>
              </bqbiol:is>
            </rdf:Description>
          </rdf:RDF>
        </annotation>
        <listOfReactants>
          <speciesReference species="M_5mdr1p_c" stoichiometry="1" constant="true"/>
        </listOfReactants>
        <listOfProducts>
          <speciesReference species="M_5mdru1p_c" stoichiometry="1" constant="true"/>
        </listOfProducts>
      </reaction>
      <reaction metaid="R_PAFH" sboTerm="SBO:0000176" id="R_PAFH" name="1-Alkyl-2-acetyl-sn-glycero-3-phosphocholine acetohydrolase [cytosol]" reversible="false" fast="false" fbc:lowerFluxBound="FB2N0" fbc:upperFluxBound="FB3N1000">
        <annotation>
          <rdf:RDF xmlns:rdf="http://www.w3.org/1999/02/22-rdf-syntax-ns#" xmlns:dcterms="http://purl.org/dc/terms/" xmlns:vCard="http://www.w3.org/2001/vcard-rdf/3.0#" xmlns:vCard4="http://www.w3.org/2006/vcard/ns#" xmlns:bqbiol="http://biomodels.net/biology-qualifiers/" xmlns:bqmodel="http://biomodels.net/model-qualifiers/">
            <rdf:Description rdf:about="#R_PAFH">
              <bqbiol:is>
                <rdf:Bag>
                  <rdf:li rdf:resource="http://identifiers.org/ec-code/3.1.1.47"/>
                  <rdf:li rdf:resource="http://identifiers.org/kegg.reaction/R04452"/>
                </rdf:Bag>
              </bqbiol:is>
            </rdf:Description>
          </rdf:RDF>
        </annotation>
        <listOfReactants>
          <speciesReference species="M_h2o_c" stoichiometry="1" constant="true"/>
          <speciesReference species="M_paf_c" stoichiometry="1" constant="true"/>
        </listOfReactants>
        <listOfProducts>
          <speciesReference species="M_ac_c" stoichiometry="1" constant="true"/>
          <speciesReference species="M_ak2lgchol_mem" stoichiometry="1" constant="true"/>
        </listOfProducts>
        <fbc:geneProductAssociation>
          <fbc:or/>
        </fbc:geneProductAssociation>
      </reaction>
      <reaction metaid="R_PAFHpm" sboTerm="SBO:0000176" id="R_PAFHpm" name="1-Alkyl-2-acetyl-sn-glycero-3-phosphocholine acetohydrolase [plasma membrane]" reversible="true" fast="false" fbc:lowerFluxBound="FB1N1000" fbc:upperFluxBound="FB3N1000">
        <annotation>
          <rdf:RDF xmlns:rdf="http://www.w3.org/1999/02/22-rdf-syntax-ns#" xmlns:dcterms="http://purl.org/dc/terms/" xmlns:vCard="http://www.w3.org/2001/vcard-rdf/3.0#" xmlns:vCard4="http://www.w3.org/2006/vcard/ns#" xmlns:bqbiol="http://biomodels.net/biology-qualifiers/" xmlns:bqmodel="http://biomodels.net/model-qualifiers/">
            <rdf:Description rdf:about="#R_PAFHpm">
              <bqbiol:is>
                <rdf:Bag>
                  <rdf:li rdf:resource="http://identifiers.org/ec-code/3.1.1.47"/>
                  <rdf:li rdf:resource="http://identifiers.org/kegg.reaction/R04452"/>
                </rdf:Bag>
              </bqbiol:is>
            </rdf:Description>
          </rdf:RDF>
        </annotation>
        <listOfReactants>
          <speciesReference species="M_h2o_c" stoichiometry="1" constant="true"/>
          <speciesReference species="M_paf_c" stoichiometry="1" constant="true"/>
        </listOfReactants>
        <listOfProducts>
          <speciesReference species="M_ac_c" stoichiometry="1" constant="true"/>
          <speciesReference species="M_ak2lgchol_mem" stoichiometry="1" constant="true"/>
        </listOfProducts>
      </reaction>
      <reaction metaid="R_PRFGS" sboTerm="SBO:0000176" id="R_PRFGS" name="5&apos;-Phosphoribosylformylglycinamide:L-glutamine amido-ligase (ADP-forming) [cytosol]" reversible="false" fast="false" fbc:lowerFluxBound="FB2N0" fbc:upperFluxBound="FB3N1000">
        <annotation>
          <rdf:RDF xmlns:rdf="http://www.w3.org/1999/02/22-rdf-syntax-ns#" xmlns:dcterms="http://purl.org/dc/terms/" xmlns:vCard="http://www.w3.org/2001/vcard-rdf/3.0#" xmlns:vCard4="http://www.w3.org/2006/vcard/ns#" xmlns:bqbiol="http://biomodels.net/biology-qualifiers/" xmlns:bqmodel="http://biomodels.net/model-qualifiers/">
            <rdf:Description rdf:about="#R_PRFGS">
              <bqbiol:is>
                <rdf:Bag>
                  <rdf:li rdf:resource="http://identifiers.org/ec-code/6.3.5.3"/>
                  <rdf:li rdf:resource="http://identifiers.org/kegg.reaction/R04463"/>
                </rdf:Bag>
              </bqbiol:is>
            </rdf:Description>
          </rdf:RDF>
        </annotation>
        <listOfReactants>
          <speciesReference species="M_h2o_c" stoichiometry="1" constant="true"/>
          <speciesReference species="M_atp_c" stoichiometry="1" constant="true"/>
          <speciesReference species="M_gln__L_c" stoichiometry="1" constant="true"/>
          <speciesReference species="M_fgam_c" stoichiometry="1" constant="true"/>
        </listOfReactants>
        <listOfProducts>
          <speciesReference species="M_adp_c" stoichiometry="1" constant="true"/>
          <speciesReference species="M_pi_c" stoichiometry="1" constant="true"/>
          <speciesReference species="M_glu__L_c" stoichiometry="1" constant="true"/>
          <speciesReference species="M_fpram_c" stoichiometry="1" constant="true"/>
        </listOfProducts>
      </reaction>
      <reaction metaid="R_R1579_c" sboTerm="SBO:0000176" id="R_R1579_c" name="Acyl-CoA:1-acyl-sn-glycero-3-phosphoethanolamine O-acyltransferase [endoplasmic reticulum membrane]" reversible="false" fast="false" fbc:lowerFluxBound="FB2N0" fbc:upperFluxBound="FB3N1000">
        <annotation>
          <rdf:RDF xmlns:rdf="http://www.w3.org/1999/02/22-rdf-syntax-ns#" xmlns:dcterms="http://purl.org/dc/terms/" xmlns:vCard="http://www.w3.org/2001/vcard-rdf/3.0#" xmlns:vCard4="http://www.w3.org/2006/vcard/ns#" xmlns:bqbiol="http://biomodels.net/biology-qualifiers/" xmlns:bqmodel="http://biomodels.net/model-qualifiers/">
            <rdf:Description rdf:about="#R_R1579_c">
              <bqbiol:is>
                <rdf:Bag>
                  <rdf:li rdf:resource="http://identifiers.org/ec-code/2.3.1.23"/>
                  <rdf:li rdf:resource="http://identifiers.org/ec-code/2.3.1.51"/>
                  <rdf:li rdf:resource="http://identifiers.org/kegg.reaction/R04480"/>
                </rdf:Bag>
              </bqbiol:is>
            </rdf:Description>
          </rdf:RDF>
        </annotation>
        <listOfReactants>
          <speciesReference species="M_acoa_c" stoichiometry="1" constant="true"/>
          <speciesReference species="M_1agpe_mem" stoichiometry="1" constant="true"/>
        </listOfReactants>
        <listOfProducts>
          <speciesReference species="M_coa_c" stoichiometry="1" constant="true"/>
          <speciesReference species="M_pe_r" stoichiometry="1" constant="true"/>
        </listOfProducts>
        <fbc:geneProductAssociation>
          <fbc:or/>
        </fbc:geneProductAssociation>
      </reaction>
      <reaction metaid="R_PI345P3P" sboTerm="SBO:0000176" id="R_PI345P3P" name="Phosphatidylinositol-3,4,5-trisphosphate 3-phosphohydrolase [cytosol]" reversible="false" fast="false" fbc:lowerFluxBound="FB2N0" fbc:upperFluxBound="FB3N1000">
        <annotation>
          <rdf:RDF xmlns:rdf="http://www.w3.org/1999/02/22-rdf-syntax-ns#" xmlns:dcterms="http://purl.org/dc/terms/" xmlns:vCard="http://www.w3.org/2001/vcard-rdf/3.0#" xmlns:vCard4="http://www.w3.org/2006/vcard/ns#" xmlns:bqbiol="http://biomodels.net/biology-qualifiers/" xmlns:bqmodel="http://biomodels.net/model-qualifiers/">
            <rdf:Description rdf:about="#R_PI345P3P">
              <bqbiol:is>
                <rdf:Bag>
                  <rdf:li rdf:resource="http://identifiers.org/ec-code/3.1.3.67"/>
                  <rdf:li rdf:resource="http://identifiers.org/kegg.reaction/R04513"/>
                </rdf:Bag>
              </bqbiol:is>
            </rdf:Description>
          </rdf:RDF>
        </annotation>
        <listOfReactants>
          <speciesReference species="M_h2o_c" stoichiometry="1" constant="true"/>
          <speciesReference species="M_pail345p_mem" stoichiometry="1" constant="true"/>
        </listOfReactants>
        <listOfProducts>
          <speciesReference species="M_pi_c" stoichiometry="1" constant="true"/>
          <speciesReference species="M_pail45p_mem" stoichiometry="1" constant="true"/>
        </listOfProducts>
      </reaction>
      <reaction metaid="R_PI345P3Pn" sboTerm="SBO:0000176" id="R_PI345P3Pn" name="Phosphatidylinositol-3,4,5-trisphosphate 3-phosphohydrolase [nucleus]" reversible="false" fast="false" fbc:lowerFluxBound="FB2N0" fbc:upperFluxBound="FB3N1000">
        <annotation>
          <rdf:RDF xmlns:rdf="http://www.w3.org/1999/02/22-rdf-syntax-ns#" xmlns:dcterms="http://purl.org/dc/terms/" xmlns:vCard="http://www.w3.org/2001/vcard-rdf/3.0#" xmlns:vCard4="http://www.w3.org/2006/vcard/ns#" xmlns:bqbiol="http://biomodels.net/biology-qualifiers/" xmlns:bqmodel="http://biomodels.net/model-qualifiers/">
            <rdf:Description rdf:about="#R_PI345P3Pn">
              <bqbiol:is>
                <rdf:Bag>
                  <rdf:li rdf:resource="http://identifiers.org/ec-code/3.1.3.67"/>
                  <rdf:li rdf:resource="http://identifiers.org/kegg.reaction/R04513"/>
                </rdf:Bag>
              </bqbiol:is>
            </rdf:Description>
          </rdf:RDF>
        </annotation>
        <listOfReactants>
          <speciesReference species="M_h2o_n" stoichiometry="1" constant="true"/>
          <speciesReference species="M_pail345p_mem" stoichiometry="1" constant="true"/>
        </listOfReactants>
        <listOfProducts>
          <speciesReference species="M_pi_n" stoichiometry="1" constant="true"/>
          <speciesReference species="M_pail45p_mem" stoichiometry="1" constant="true"/>
        </listOfProducts>
      </reaction>
      <reaction metaid="R_PI45P3K" sboTerm="SBO:0000176" id="R_PI45P3K" name="ATP:1-phosphatidyl-1D-myo-inositol-4,5-bisphosphate 3-phosphotransferase [plasma membrane]" reversible="false" fast="false" fbc:lowerFluxBound="FB2N0" fbc:upperFluxBound="FB3N1000">
        <annotation>
          <rdf:RDF xmlns:rdf="http://www.w3.org/1999/02/22-rdf-syntax-ns#" xmlns:dcterms="http://purl.org/dc/terms/" xmlns:vCard="http://www.w3.org/2001/vcard-rdf/3.0#" xmlns:vCard4="http://www.w3.org/2006/vcard/ns#" xmlns:bqbiol="http://biomodels.net/biology-qualifiers/" xmlns:bqmodel="http://biomodels.net/model-qualifiers/">
            <rdf:Description rdf:about="#R_PI45P3K">
              <bqbiol:is>
                <rdf:Bag>
                  <rdf:li rdf:resource="http://identifiers.org/ec-code/2.7.1.153"/>
                  <rdf:li rdf:resource="http://identifiers.org/ec-code/2.7.1.154"/>
                  <rdf:li rdf:resource="http://identifiers.org/kegg.reaction/R04545"/>
                </rdf:Bag>
              </bqbiol:is>
            </rdf:Description>
          </rdf:RDF>
        </annotation>
        <listOfReactants>
          <speciesReference species="M_atp_c" stoichiometry="1" constant="true"/>
          <speciesReference species="M_pail45p_mem" stoichiometry="1" constant="true"/>
        </listOfReactants>
        <listOfProducts>
          <speciesReference species="M_adp_c" stoichiometry="1" constant="true"/>
          <speciesReference species="M_pail345p_mem" stoichiometry="1" constant="true"/>
        </listOfProducts>
        <fbc:geneProductAssociation>
          <fbc:or/>
        </fbc:geneProductAssociation>
      </reaction>
      <reaction metaid="R_ADSL2r" sboTerm="SBO:0000176" id="R_ADSL2r" name="1-(5&apos;-Phosphoribosyl)-5-amino-4-(N-succinocarboxamide)-imidazole AMP-lyase [cytosol]" reversible="true" fast="false" fbc:lowerFluxBound="FB1N1000" fbc:upperFluxBound="FB3N1000">
        <annotation>
          <rdf:RDF xmlns:rdf="http://www.w3.org/1999/02/22-rdf-syntax-ns#" xmlns:dcterms="http://purl.org/dc/terms/" xmlns:vCard="http://www.w3.org/2001/vcard-rdf/3.0#" xmlns:vCard4="http://www.w3.org/2006/vcard/ns#" xmlns:bqbiol="http://biomodels.net/biology-qualifiers/" xmlns:bqmodel="http://biomodels.net/model-qualifiers/">
            <rdf:Description rdf:about="#R_ADSL2r">
              <bqbiol:is>
                <rdf:Bag>
                  <rdf:li rdf:resource="http://identifiers.org/ec-code/4.3.2.2"/>
                  <rdf:li rdf:resource="http://identifiers.org/kegg.reaction/R04559"/>
                </rdf:Bag>
              </bqbiol:is>
            </rdf:Description>
          </rdf:RDF>
        </annotation>
        <listOfReactants>
          <speciesReference species="M_25aics_c" stoichiometry="1" constant="true"/>
        </listOfReactants>
        <listOfProducts>
          <speciesReference species="M_fum_c" stoichiometry="1" constant="true"/>
          <speciesReference species="M_aicar_c" stoichiometry="1" constant="true"/>
        </listOfProducts>
      </reaction>
      <reaction metaid="R_AICART" sboTerm="SBO:0000176" id="R_AICART" name="10-Formyltetrahydrofolate:5&apos;-phosphoribosyl-5-amino-4-imidazolecarboxamide formyltransferase [cytosol]" reversible="false" fast="false" fbc:lowerFluxBound="FB2N0" fbc:upperFluxBound="FB3N1000">
        <annotation>
          <rdf:RDF xmlns:rdf="http://www.w3.org/1999/02/22-rdf-syntax-ns#" xmlns:dcterms="http://purl.org/dc/terms/" xmlns:vCard="http://www.w3.org/2001/vcard-rdf/3.0#" xmlns:vCard4="http://www.w3.org/2006/vcard/ns#" xmlns:bqbiol="http://biomodels.net/biology-qualifiers/" xmlns:bqmodel="http://biomodels.net/model-qualifiers/">
            <rdf:Description rdf:about="#R_AICART">
              <bqbiol:is>
                <rdf:Bag>
                  <rdf:li rdf:resource="http://identifiers.org/ec-code/2.1.2.3"/>
                  <rdf:li rdf:resource="http://identifiers.org/kegg.reaction/R04560"/>
                </rdf:Bag>
              </bqbiol:is>
            </rdf:Description>
          </rdf:RDF>
        </annotation>
        <listOfReactants>
          <speciesReference species="M_10fthf_c" stoichiometry="1" constant="true"/>
          <speciesReference species="M_aicar_c" stoichiometry="1" constant="true"/>
        </listOfReactants>
        <listOfProducts>
          <speciesReference species="M_thf_c" stoichiometry="1" constant="true"/>
          <speciesReference species="M_fprica_c" stoichiometry="1" constant="true"/>
        </listOfProducts>
      </reaction>
      <reaction metaid="R_PRASCS" sboTerm="SBO:0000176" id="R_PRASCS" name="1-(5-Phosphoribosyl)-5-amino-4-carboxyimidazole:L-aspartate ligase (ADP-forming) [cytosol]" reversible="true" fast="false" fbc:lowerFluxBound="FB1N1000" fbc:upperFluxBound="FB3N1000">
        <annotation>
          <rdf:RDF xmlns:rdf="http://www.w3.org/1999/02/22-rdf-syntax-ns#" xmlns:dcterms="http://purl.org/dc/terms/" xmlns:vCard="http://www.w3.org/2001/vcard-rdf/3.0#" xmlns:vCard4="http://www.w3.org/2006/vcard/ns#" xmlns:bqbiol="http://biomodels.net/biology-qualifiers/" xmlns:bqmodel="http://biomodels.net/model-qualifiers/">
            <rdf:Description rdf:about="#R_PRASCS">
              <bqbiol:is>
                <rdf:Bag>
                  <rdf:li rdf:resource="http://identifiers.org/ec-code/6.3.2.6"/>
                  <rdf:li rdf:resource="http://identifiers.org/kegg.reaction/R04591"/>
                </rdf:Bag>
              </bqbiol:is>
            </rdf:Description>
          </rdf:RDF>
        </annotation>
        <listOfReactants>
          <speciesReference species="M_atp_c" stoichiometry="1" constant="true"/>
          <speciesReference species="M_asp__L_c" stoichiometry="1" constant="true"/>
          <speciesReference species="M_5aizc_c" stoichiometry="1" constant="true"/>
        </listOfReactants>
        <listOfProducts>
          <speciesReference species="M_adp_c" stoichiometry="1" constant="true"/>
          <speciesReference species="M_pi_c" stoichiometry="1" constant="true"/>
          <speciesReference species="M_25aics_c" stoichiometry="1" constant="true"/>
        </listOfProducts>
      </reaction>
      <reaction metaid="R_R1605_c" sboTerm="SBO:0000176" id="R_R1605_c" name="Estriol:NAD+ 17-oxidoreductase [endoplasmic reticulum membrane]" reversible="true" fast="false" fbc:lowerFluxBound="FB1N1000" fbc:upperFluxBound="FB3N1000">
        <annotation>
          <rdf:RDF xmlns:rdf="http://www.w3.org/1999/02/22-rdf-syntax-ns#" xmlns:dcterms="http://purl.org/dc/terms/" xmlns:vCard="http://www.w3.org/2001/vcard-rdf/3.0#" xmlns:vCard4="http://www.w3.org/2006/vcard/ns#" xmlns:bqbiol="http://biomodels.net/biology-qualifiers/" xmlns:bqmodel="http://biomodels.net/model-qualifiers/">
            <rdf:Description rdf:about="#R_R1605_c">
              <bqbiol:is>
                <rdf:Bag>
                  <rdf:li rdf:resource="http://identifiers.org/ec-code/1.1.1.62"/>
                  <rdf:li rdf:resource="http://identifiers.org/kegg.reaction/R04681"/>
                </rdf:Bag>
              </bqbiol:is>
            </rdf:Description>
          </rdf:RDF>
        </annotation>
        <listOfReactants>
          <speciesReference species="M_nad_c" stoichiometry="1" constant="true"/>
          <speciesReference species="M_estriol_c" stoichiometry="1" constant="true"/>
        </listOfReactants>
        <listOfProducts>
          <speciesReference species="M_nadh_c" stoichiometry="1" constant="true"/>
          <speciesReference species="M_h_c" stoichiometry="1" constant="true"/>
          <speciesReference species="M_C05300_c" stoichiometry="1" constant="true"/>
        </listOfProducts>
        <fbc:geneProductAssociation>
          <fbc:or/>
        </fbc:geneProductAssociation>
      </reaction>
      <reaction metaid="R_R1606_m" sboTerm="SBO:0000176" id="R_R1606_m" name="Estriol:NAD+ 17-oxidoreductase [mitochondrial inner membrane]" reversible="true" fast="false" fbc:lowerFluxBound="FB1N1000" fbc:upperFluxBound="FB3N1000">
        <annotation>
          <rdf:RDF xmlns:rdf="http://www.w3.org/1999/02/22-rdf-syntax-ns#" xmlns:dcterms="http://purl.org/dc/terms/" xmlns:vCard="http://www.w3.org/2001/vcard-rdf/3.0#" xmlns:vCard4="http://www.w3.org/2006/vcard/ns#" xmlns:bqbiol="http://biomodels.net/biology-qualifiers/" xmlns:bqmodel="http://biomodels.net/model-qualifiers/">
            <rdf:Description rdf:about="#R_R1606_m">
              <bqbiol:is>
                <rdf:Bag>
                  <rdf:li rdf:resource="http://identifiers.org/ec-code/1.1.1.62"/>
                  <rdf:li rdf:resource="http://identifiers.org/kegg.reaction/R04681"/>
                </rdf:Bag>
              </bqbiol:is>
            </rdf:Description>
          </rdf:RDF>
        </annotation>
        <listOfReactants>
          <speciesReference species="M_nad_m" stoichiometry="1" constant="true"/>
          <speciesReference species="M_estriol_m" stoichiometry="1" constant="true"/>
        </listOfReactants>
        <listOfProducts>
          <speciesReference species="M_nadh_m" stoichiometry="1" constant="true"/>
          <speciesReference species="M_h_m" stoichiometry="1" constant="true"/>
          <speciesReference species="M_C05300_m" stoichiometry="1" constant="true"/>
        </listOfProducts>
      </reaction>
      <reaction metaid="R_R1607_c" sboTerm="SBO:0000176" id="R_R1607_c" name="Estriol:NADP+ 17-oxidoreductase [endoplasmic reticulum membrane]" reversible="false" fast="false" fbc:lowerFluxBound="FB2N0" fbc:upperFluxBound="FB3N1000">
        <annotation>
          <rdf:RDF xmlns:rdf="http://www.w3.org/1999/02/22-rdf-syntax-ns#" xmlns:dcterms="http://purl.org/dc/terms/" xmlns:vCard="http://www.w3.org/2001/vcard-rdf/3.0#" xmlns:vCard4="http://www.w3.org/2006/vcard/ns#" xmlns:bqbiol="http://biomodels.net/biology-qualifiers/" xmlns:bqmodel="http://biomodels.net/model-qualifiers/">
            <rdf:Description rdf:about="#R_R1607_c">
              <bqbiol:is>
                <rdf:Bag>
                  <rdf:li rdf:resource="http://identifiers.org/ec-code/1.1.1.62"/>
                  <rdf:li rdf:resource="http://identifiers.org/kegg.reaction/R04682"/>
                </rdf:Bag>
              </bqbiol:is>
            </rdf:Description>
          </rdf:RDF>
        </annotation>
        <listOfReactants>
          <speciesReference species="M_nadp_c" stoichiometry="1" constant="true"/>
          <speciesReference species="M_estriol_c" stoichiometry="1" constant="true"/>
        </listOfReactants>
        <listOfProducts>
          <speciesReference species="M_nadph_c" stoichiometry="1" constant="true"/>
          <speciesReference species="M_h_c" stoichiometry="1" constant="true"/>
          <speciesReference species="M_C05300_c" stoichiometry="1" constant="true"/>
        </listOfProducts>
        <fbc:geneProductAssociation>
          <fbc:or/>
        </fbc:geneProductAssociation>
      </reaction>
      <reaction metaid="R_R1608_m" sboTerm="SBO:0000176" id="R_R1608_m" name="Estriol:NADP+ 17-oxidoreductase [mitochondrial inner membrane]" reversible="false" fast="false" fbc:lowerFluxBound="FB2N0" fbc:upperFluxBound="FB3N1000">
        <annotation>
          <rdf:RDF xmlns:rdf="http://www.w3.org/1999/02/22-rdf-syntax-ns#" xmlns:dcterms="http://purl.org/dc/terms/" xmlns:vCard="http://www.w3.org/2001/vcard-rdf/3.0#" xmlns:vCard4="http://www.w3.org/2006/vcard/ns#" xmlns:bqbiol="http://biomodels.net/biology-qualifiers/" xmlns:bqmodel="http://biomodels.net/model-qualifiers/">
            <rdf:Description rdf:about="#R_R1608_m">
              <bqbiol:is>
                <rdf:Bag>
                  <rdf:li rdf:resource="http://identifiers.org/ec-code/1.1.1.62"/>
                  <rdf:li rdf:resource="http://identifiers.org/kegg.reaction/R04682"/>
                </rdf:Bag>
              </bqbiol:is>
            </rdf:Description>
          </rdf:RDF>
        </annotation>
        <listOfReactants>
          <speciesReference species="M_nadp_m" stoichiometry="1" constant="true"/>
          <speciesReference species="M_estriol_m" stoichiometry="1" constant="true"/>
        </listOfReactants>
        <listOfProducts>
          <speciesReference species="M_nadph_m" stoichiometry="1" constant="true"/>
          <speciesReference species="M_h_m" stoichiometry="1" constant="true"/>
          <speciesReference species="M_C05300_m" stoichiometry="1" constant="true"/>
        </listOfProducts>
      </reaction>
      <reaction metaid="R_HACD7m" sboTerm="SBO:0000176" id="R_HACD7m" name="(S)-3-Hydroxyhexadecanoyl-CoA:NAD+ oxidoreductase [mitochondria]" reversible="true" fast="false" fbc:lowerFluxBound="FB1N1000" fbc:upperFluxBound="FB3N1000">
        <annotation>
          <rdf:RDF xmlns:rdf="http://www.w3.org/1999/02/22-rdf-syntax-ns#" xmlns:dcterms="http://purl.org/dc/terms/" xmlns:vCard="http://www.w3.org/2001/vcard-rdf/3.0#" xmlns:vCard4="http://www.w3.org/2006/vcard/ns#" xmlns:bqbiol="http://biomodels.net/biology-qualifiers/" xmlns:bqmodel="http://biomodels.net/model-qualifiers/">
            <rdf:Description rdf:about="#R_HACD7m">
              <bqbiol:is>
                <rdf:Bag>
                  <rdf:li rdf:resource="http://identifiers.org/ec-code/1.1.1.35"/>
                  <rdf:li rdf:resource="http://identifiers.org/ec-code/1.1.1.211"/>
                  <rdf:li rdf:resource="http://identifiers.org/kegg.reaction/R04737"/>
                </rdf:Bag>
              </bqbiol:is>
            </rdf:Description>
          </rdf:RDF>
        </annotation>
        <listOfReactants>
          <speciesReference species="M_nad_m" stoichiometry="1" constant="true"/>
          <speciesReference species="M_3hhdcoa_m" stoichiometry="1" constant="true"/>
        </listOfReactants>
        <listOfProducts>
          <speciesReference species="M_nadh_m" stoichiometry="1" constant="true"/>
          <speciesReference species="M_h_m" stoichiometry="1" constant="true"/>
          <speciesReference species="M_3ohdcoa_m" stoichiometry="1" constant="true"/>
        </listOfProducts>
        <fbc:geneProductAssociation>
          <fbc:or/>
        </fbc:geneProductAssociation>
      </reaction>
      <reaction metaid="R_ECOAH7m" sboTerm="SBO:0000176" id="R_ECOAH7m" name="(S)-3-Hydroxyhexadecanoyl-CoA hydro-lyase [mitochondria]" reversible="true" fast="false" fbc:lowerFluxBound="FB1N1000" fbc:upperFluxBound="FB3N1000">
        <annotation>
          <rdf:RDF xmlns:rdf="http://www.w3.org/1999/02/22-rdf-syntax-ns#" xmlns:dcterms="http://purl.org/dc/terms/" xmlns:vCard="http://www.w3.org/2001/vcard-rdf/3.0#" xmlns:vCard4="http://www.w3.org/2006/vcard/ns#" xmlns:bqbiol="http://biomodels.net/biology-qualifiers/" xmlns:bqmodel="http://biomodels.net/model-qualifiers/">
            <rdf:Description rdf:about="#R_ECOAH7m">
              <bqbiol:is>
                <rdf:Bag>
                  <rdf:li rdf:resource="http://identifiers.org/ec-code/4.2.1.17"/>
                  <rdf:li rdf:resource="http://identifiers.org/kegg.reaction/R04738"/>
                </rdf:Bag>
              </bqbiol:is>
            </rdf:Description>
          </rdf:RDF>
        </annotation>
        <listOfReactants>
          <speciesReference species="M_3hhdcoa_m" stoichiometry="1" constant="true"/>
        </listOfReactants>
        <listOfProducts>
          <speciesReference species="M_h2o_m" stoichiometry="1" constant="true"/>
          <speciesReference species="M_hdd2coa_m" stoichiometry="1" constant="true"/>
        </listOfProducts>
        <fbc:geneProductAssociation>
          <fbc:or/>
        </fbc:geneProductAssociation>
      </reaction>
      <reaction metaid="R_HACD6m" sboTerm="SBO:0000176" id="R_HACD6m" name="(S)-3-Hydroxytetradecanoyl-CoA:NAD+ oxidoreductase [mitochondria]" reversible="true" fast="false" fbc:lowerFluxBound="FB1N1000" fbc:upperFluxBound="FB3N1000">
        <annotation>
          <rdf:RDF xmlns:rdf="http://www.w3.org/1999/02/22-rdf-syntax-ns#" xmlns:dcterms="http://purl.org/dc/terms/" xmlns:vCard="http://www.w3.org/2001/vcard-rdf/3.0#" xmlns:vCard4="http://www.w3.org/2006/vcard/ns#" xmlns:bqbiol="http://biomodels.net/biology-qualifiers/" xmlns:bqmodel="http://biomodels.net/model-qualifiers/">
            <rdf:Description rdf:about="#R_HACD6m">
              <bqbiol:is>
                <rdf:Bag>
                  <rdf:li rdf:resource="http://identifiers.org/ec-code/1.1.1.35"/>
                  <rdf:li rdf:resource="http://identifiers.org/ec-code/1.1.1.211"/>
                  <rdf:li rdf:resource="http://identifiers.org/kegg.reaction/R04739"/>
                </rdf:Bag>
              </bqbiol:is>
            </rdf:Description>
          </rdf:RDF>
        </annotation>
        <listOfReactants>
          <speciesReference species="M_nad_m" stoichiometry="1" constant="true"/>
          <speciesReference species="M_3htdcoa_m" stoichiometry="1" constant="true"/>
        </listOfReactants>
        <listOfProducts>
          <speciesReference species="M_nadh_m" stoichiometry="1" constant="true"/>
          <speciesReference species="M_3otdcoa_m" stoichiometry="1" constant="true"/>
        </listOfProducts>
        <fbc:geneProductAssociation>
          <fbc:or/>
        </fbc:geneProductAssociation>
      </reaction>
      <reaction metaid="R_ECOAH6m" sboTerm="SBO:0000176" id="R_ECOAH6m" name="(S)-3-Hydroxytetradecanoyl-CoA hydro-lyase [mitochondria]" reversible="true" fast="false" fbc:lowerFluxBound="FB1N1000" fbc:upperFluxBound="FB3N1000">
        <annotation>
          <rdf:RDF xmlns:rdf="http://www.w3.org/1999/02/22-rdf-syntax-ns#" xmlns:dcterms="http://purl.org/dc/terms/" xmlns:vCard="http://www.w3.org/2001/vcard-rdf/3.0#" xmlns:vCard4="http://www.w3.org/2006/vcard/ns#" xmlns:bqbiol="http://biomodels.net/biology-qualifiers/" xmlns:bqmodel="http://biomodels.net/model-qualifiers/">
            <rdf:Description rdf:about="#R_ECOAH6m">
              <bqbiol:is>
                <rdf:Bag>
                  <rdf:li rdf:resource="http://identifiers.org/ec-code/4.2.1.17"/>
                  <rdf:li rdf:resource="http://identifiers.org/kegg.reaction/R04740"/>
                </rdf:Bag>
              </bqbiol:is>
            </rdf:Description>
          </rdf:RDF>
        </annotation>
        <listOfReactants>
          <speciesReference species="M_3htdcoa_m" stoichiometry="1" constant="true"/>
        </listOfReactants>
        <listOfProducts>
          <speciesReference species="M_h2o_m" stoichiometry="1" constant="true"/>
          <speciesReference species="M_td2coa_mem" stoichiometry="1" constant="true"/>
        </listOfProducts>
        <fbc:geneProductAssociation>
          <fbc:or/>
        </fbc:geneProductAssociation>
      </reaction>
      <reaction metaid="R_HACD5m" sboTerm="SBO:0000176" id="R_HACD5m" name="(S)-3-hydroxydodecanoyl-CoA:NAD+ oxidoreductase [mitochondria]" reversible="true" fast="false" fbc:lowerFluxBound="FB1N1000" fbc:upperFluxBound="FB3N1000">
        <annotation>
          <rdf:RDF xmlns:rdf="http://www.w3.org/1999/02/22-rdf-syntax-ns#" xmlns:dcterms="http://purl.org/dc/terms/" xmlns:vCard="http://www.w3.org/2001/vcard-rdf/3.0#" xmlns:vCard4="http://www.w3.org/2006/vcard/ns#" xmlns:bqbiol="http://biomodels.net/biology-qualifiers/" xmlns:bqmodel="http://biomodels.net/model-qualifiers/">
            <rdf:Description rdf:about="#R_HACD5m">
              <bqbiol:is>
                <rdf:Bag>
                  <rdf:li rdf:resource="http://identifiers.org/ec-code/1.1.1.35"/>
                  <rdf:li rdf:resource="http://identifiers.org/ec-code/1.1.1.211"/>
                  <rdf:li rdf:resource="http://identifiers.org/kegg.reaction/R04741"/>
                </rdf:Bag>
              </bqbiol:is>
            </rdf:Description>
          </rdf:RDF>
        </annotation>
        <listOfReactants>
          <speciesReference species="M_nad_m" stoichiometry="1" constant="true"/>
          <speciesReference species="M_3hddcoa_m" stoichiometry="1" constant="true"/>
        </listOfReactants>
        <listOfProducts>
          <speciesReference species="M_nadh_m" stoichiometry="1" constant="true"/>
          <speciesReference species="M_h_m" stoichiometry="1" constant="true"/>
          <speciesReference species="M_3oddcoa_m" stoichiometry="1" constant="true"/>
        </listOfProducts>
        <fbc:geneProductAssociation>
          <fbc:or/>
        </fbc:geneProductAssociation>
      </reaction>
      <reaction metaid="R_ACACT5rm" sboTerm="SBO:0000176" id="R_ACACT5rm" name="Decanoyl-CoA:acetyl-CoA C-acyltransferase [mitochondria]" reversible="true" fast="false" fbc:lowerFluxBound="FB1N1000" fbc:upperFluxBound="FB3N1000">
        <annotation>
          <rdf:RDF xmlns:rdf="http://www.w3.org/1999/02/22-rdf-syntax-ns#" xmlns:dcterms="http://purl.org/dc/terms/" xmlns:vCard="http://www.w3.org/2001/vcard-rdf/3.0#" xmlns:vCard4="http://www.w3.org/2006/vcard/ns#" xmlns:bqbiol="http://biomodels.net/biology-qualifiers/" xmlns:bqmodel="http://biomodels.net/model-qualifiers/">
            <rdf:Description rdf:about="#R_ACACT5rm">
              <bqbiol:is>
                <rdf:Bag>
                  <rdf:li rdf:resource="http://identifiers.org/ec-code/2.3.1.16"/>
                  <rdf:li rdf:resource="http://identifiers.org/kegg.reaction/R04742"/>
                </rdf:Bag>
              </bqbiol:is>
            </rdf:Description>
          </rdf:RDF>
        </annotation>
        <listOfReactants>
          <speciesReference species="M_accoa_m" stoichiometry="1" constant="true"/>
          <speciesReference species="M_dcacoa_m" stoichiometry="1" constant="true"/>
        </listOfReactants>
        <listOfProducts>
          <speciesReference species="M_coa_m" stoichiometry="1" constant="true"/>
          <speciesReference species="M_3oddcoa_m" stoichiometry="1" constant="true"/>
        </listOfProducts>
      </reaction>
      <reaction metaid="R_ACACT5rmim" sboTerm="SBO:0000176" id="R_ACACT5rmim" name="Decanoyl-CoA:acetyl-CoA C-acyltransferase [mitochondrial inner membrane]" reversible="true" fast="false" fbc:lowerFluxBound="FB1N1000" fbc:upperFluxBound="FB3N1000">
        <annotation>
          <rdf:RDF xmlns:rdf="http://www.w3.org/1999/02/22-rdf-syntax-ns#" xmlns:dcterms="http://purl.org/dc/terms/" xmlns:vCard="http://www.w3.org/2001/vcard-rdf/3.0#" xmlns:vCard4="http://www.w3.org/2006/vcard/ns#" xmlns:bqbiol="http://biomodels.net/biology-qualifiers/" xmlns:bqmodel="http://biomodels.net/model-qualifiers/">
            <rdf:Description rdf:about="#R_ACACT5rmim">
              <bqbiol:is>
                <rdf:Bag>
                  <rdf:li rdf:resource="http://identifiers.org/ec-code/2.3.1.16"/>
                  <rdf:li rdf:resource="http://identifiers.org/kegg.reaction/R04742"/>
                </rdf:Bag>
              </bqbiol:is>
            </rdf:Description>
          </rdf:RDF>
        </annotation>
        <listOfReactants>
          <speciesReference species="M_accoa_m" stoichiometry="1" constant="true"/>
          <speciesReference species="M_dcacoa_m" stoichiometry="1" constant="true"/>
        </listOfReactants>
        <listOfProducts>
          <speciesReference species="M_coa_m" stoichiometry="1" constant="true"/>
          <speciesReference species="M_3oddcoa_m" stoichiometry="1" constant="true"/>
        </listOfProducts>
      </reaction>
      <reaction metaid="R_HACD4m" sboTerm="SBO:0000176" id="R_HACD4m" name="(S)-hydroxydecanoyl-CoA:NAD+ oxidoreductase [mitochondria]" reversible="true" fast="false" fbc:lowerFluxBound="FB1N1000" fbc:upperFluxBound="FB3N1000">
        <annotation>
          <rdf:RDF xmlns:rdf="http://www.w3.org/1999/02/22-rdf-syntax-ns#" xmlns:dcterms="http://purl.org/dc/terms/" xmlns:vCard="http://www.w3.org/2001/vcard-rdf/3.0#" xmlns:vCard4="http://www.w3.org/2006/vcard/ns#" xmlns:bqbiol="http://biomodels.net/biology-qualifiers/" xmlns:bqmodel="http://biomodels.net/model-qualifiers/">
            <rdf:Description rdf:about="#R_HACD4m">
              <bqbiol:is>
                <rdf:Bag>
                  <rdf:li rdf:resource="http://identifiers.org/ec-code/1.1.1.35"/>
                  <rdf:li rdf:resource="http://identifiers.org/ec-code/1.1.1.211"/>
                  <rdf:li rdf:resource="http://identifiers.org/kegg.reaction/R04743"/>
                </rdf:Bag>
              </bqbiol:is>
            </rdf:Description>
          </rdf:RDF>
        </annotation>
        <listOfReactants>
          <speciesReference species="M_nad_m" stoichiometry="1" constant="true"/>
          <speciesReference species="M_3hdcoa_m" stoichiometry="1" constant="true"/>
        </listOfReactants>
        <listOfProducts>
          <speciesReference species="M_nadh_m" stoichiometry="1" constant="true"/>
          <speciesReference species="M_h_m" stoichiometry="1" constant="true"/>
          <speciesReference species="M_3odcoa_m" stoichiometry="1" constant="true"/>
        </listOfProducts>
        <fbc:geneProductAssociation>
          <fbc:or/>
        </fbc:geneProductAssociation>
      </reaction>
      <reaction metaid="R_ECOAH4m" sboTerm="SBO:0000176" id="R_ECOAH4m" name="(S)-Hydroxydecanoyl-CoA hydro-lyase [mitochondria]" reversible="true" fast="false" fbc:lowerFluxBound="FB1N1000" fbc:upperFluxBound="FB3N1000">
        <annotation>
          <rdf:RDF xmlns:rdf="http://www.w3.org/1999/02/22-rdf-syntax-ns#" xmlns:dcterms="http://purl.org/dc/terms/" xmlns:vCard="http://www.w3.org/2001/vcard-rdf/3.0#" xmlns:vCard4="http://www.w3.org/2006/vcard/ns#" xmlns:bqbiol="http://biomodels.net/biology-qualifiers/" xmlns:bqmodel="http://biomodels.net/model-qualifiers/">
            <rdf:Description rdf:about="#R_ECOAH4m">
              <bqbiol:is>
                <rdf:Bag>
                  <rdf:li rdf:resource="http://identifiers.org/ec-code/4.2.1.17"/>
                  <rdf:li rdf:resource="http://identifiers.org/kegg.reaction/R04744"/>
                </rdf:Bag>
              </bqbiol:is>
            </rdf:Description>
          </rdf:RDF>
        </annotation>
        <listOfReactants>
          <speciesReference species="M_3hdcoa_m" stoichiometry="1" constant="true"/>
        </listOfReactants>
        <listOfProducts>
          <speciesReference species="M_h2o_m" stoichiometry="1" constant="true"/>
          <speciesReference species="M_dc2coa_m" stoichiometry="1" constant="true"/>
        </listOfProducts>
        <fbc:geneProductAssociation>
          <fbc:or/>
        </fbc:geneProductAssociation>
      </reaction>
      <reaction metaid="R_HACD3m" sboTerm="SBO:0000176" id="R_HACD3m" name="(S)-hydroxyoctanoyl-CoA:NAD+ oxidoreductase [mitochondria]" reversible="true" fast="false" fbc:lowerFluxBound="FB1N1000" fbc:upperFluxBound="FB3N1000">
        <annotation>
          <rdf:RDF xmlns:rdf="http://www.w3.org/1999/02/22-rdf-syntax-ns#" xmlns:dcterms="http://purl.org/dc/terms/" xmlns:vCard="http://www.w3.org/2001/vcard-rdf/3.0#" xmlns:vCard4="http://www.w3.org/2006/vcard/ns#" xmlns:bqbiol="http://biomodels.net/biology-qualifiers/" xmlns:bqmodel="http://biomodels.net/model-qualifiers/">
            <rdf:Description rdf:about="#R_HACD3m">
              <bqbiol:is>
                <rdf:Bag>
                  <rdf:li rdf:resource="http://identifiers.org/ec-code/1.1.1.35"/>
                  <rdf:li rdf:resource="http://identifiers.org/ec-code/1.1.1.211"/>
                  <rdf:li rdf:resource="http://identifiers.org/kegg.reaction/R04745"/>
                </rdf:Bag>
              </bqbiol:is>
            </rdf:Description>
          </rdf:RDF>
        </annotation>
        <listOfReactants>
          <speciesReference species="M_nad_m" stoichiometry="1" constant="true"/>
          <speciesReference species="M_3hocoa_m" stoichiometry="1" constant="true"/>
        </listOfReactants>
        <listOfProducts>
          <speciesReference species="M_nadh_m" stoichiometry="1" constant="true"/>
          <speciesReference species="M_h_m" stoichiometry="1" constant="true"/>
          <speciesReference species="M_3oocoa_m" stoichiometry="1" constant="true"/>
        </listOfProducts>
        <fbc:geneProductAssociation>
          <fbc:or/>
        </fbc:geneProductAssociation>
      </reaction>
      <reaction metaid="R_ECOAH3m" sboTerm="SBO:0000176" id="R_ECOAH3m" name="(S)-Hydroxyoctanoyl-CoA hydro-lyase [mitochondria]" reversible="true" fast="false" fbc:lowerFluxBound="FB1N1000" fbc:upperFluxBound="FB3N1000">
        <annotation>
          <rdf:RDF xmlns:rdf="http://www.w3.org/1999/02/22-rdf-syntax-ns#" xmlns:dcterms="http://purl.org/dc/terms/" xmlns:vCard="http://www.w3.org/2001/vcard-rdf/3.0#" xmlns:vCard4="http://www.w3.org/2006/vcard/ns#" xmlns:bqbiol="http://biomodels.net/biology-qualifiers/" xmlns:bqmodel="http://biomodels.net/model-qualifiers/">
            <rdf:Description rdf:about="#R_ECOAH3m">
              <bqbiol:is>
                <rdf:Bag>
                  <rdf:li rdf:resource="http://identifiers.org/ec-code/4.2.1.17"/>
                  <rdf:li rdf:resource="http://identifiers.org/kegg.reaction/R04746"/>
                </rdf:Bag>
              </bqbiol:is>
            </rdf:Description>
          </rdf:RDF>
        </annotation>
        <listOfReactants>
          <speciesReference species="M_3hocoa_m" stoichiometry="1" constant="true"/>
        </listOfReactants>
        <listOfProducts>
          <speciesReference species="M_h2o_m" stoichiometry="1" constant="true"/>
          <speciesReference species="M_oc2coa_m" stoichiometry="1" constant="true"/>
        </listOfProducts>
        <fbc:geneProductAssociation>
          <fbc:or/>
        </fbc:geneProductAssociation>
      </reaction>
      <reaction metaid="R_ACACT3rm" sboTerm="SBO:0000176" id="R_ACACT3rm" name="Hexanoyl-CoA:acetyl-CoA C-acyltransferase [mitochondria]" reversible="true" fast="false" fbc:lowerFluxBound="FB1N1000" fbc:upperFluxBound="FB3N1000">
        <annotation>
          <rdf:RDF xmlns:rdf="http://www.w3.org/1999/02/22-rdf-syntax-ns#" xmlns:dcterms="http://purl.org/dc/terms/" xmlns:vCard="http://www.w3.org/2001/vcard-rdf/3.0#" xmlns:vCard4="http://www.w3.org/2006/vcard/ns#" xmlns:bqbiol="http://biomodels.net/biology-qualifiers/" xmlns:bqmodel="http://biomodels.net/model-qualifiers/">
            <rdf:Description rdf:about="#R_ACACT3rm">
              <bqbiol:is>
                <rdf:Bag>
                  <rdf:li rdf:resource="http://identifiers.org/ec-code/2.3.1.16"/>
                  <rdf:li rdf:resource="http://identifiers.org/kegg.reaction/R04747"/>
                </rdf:Bag>
              </bqbiol:is>
            </rdf:Description>
          </rdf:RDF>
        </annotation>
        <listOfReactants>
          <speciesReference species="M_accoa_m" stoichiometry="1" constant="true"/>
          <speciesReference species="M_hxcoa_m" stoichiometry="1" constant="true"/>
        </listOfReactants>
        <listOfProducts>
          <speciesReference species="M_coa_m" stoichiometry="1" constant="true"/>
          <speciesReference species="M_3oocoa_m" stoichiometry="1" constant="true"/>
        </listOfProducts>
      </reaction>
      <reaction metaid="R_ACACT3rmim" sboTerm="SBO:0000176" id="R_ACACT3rmim" name="Hexanoyl-CoA:acetyl-CoA C-acyltransferase [mitochondrial inner membrane]" reversible="true" fast="false" fbc:lowerFluxBound="FB1N1000" fbc:upperFluxBound="FB3N1000">
        <annotation>
          <rdf:RDF xmlns:rdf="http://www.w3.org/1999/02/22-rdf-syntax-ns#" xmlns:dcterms="http://purl.org/dc/terms/" xmlns:vCard="http://www.w3.org/2001/vcard-rdf/3.0#" xmlns:vCard4="http://www.w3.org/2006/vcard/ns#" xmlns:bqbiol="http://biomodels.net/biology-qualifiers/" xmlns:bqmodel="http://biomodels.net/model-qualifiers/">
            <rdf:Description rdf:about="#R_ACACT3rmim">
              <bqbiol:is>
                <rdf:Bag>
                  <rdf:li rdf:resource="http://identifiers.org/ec-code/2.3.1.16"/>
                  <rdf:li rdf:resource="http://identifiers.org/kegg.reaction/R04747"/>
                </rdf:Bag>
              </bqbiol:is>
            </rdf:Description>
          </rdf:RDF>
        </annotation>
        <listOfReactants>
          <speciesReference species="M_accoa_m" stoichiometry="1" constant="true"/>
          <speciesReference species="M_hxcoa_m" stoichiometry="1" constant="true"/>
        </listOfReactants>
        <listOfProducts>
          <speciesReference species="M_coa_m" stoichiometry="1" constant="true"/>
          <speciesReference species="M_3oocoa_m" stoichiometry="1" constant="true"/>
        </listOfProducts>
      </reaction>
      <reaction metaid="R_HACD2m" sboTerm="SBO:0000176" id="R_HACD2m" name="(S)-hydroxyhexanoyl-CoA:NAD+ oxidoreductase [mitochondria]" reversible="true" fast="false" fbc:lowerFluxBound="FB1N1000" fbc:upperFluxBound="FB3N1000">
        <annotation>
          <rdf:RDF xmlns:rdf="http://www.w3.org/1999/02/22-rdf-syntax-ns#" xmlns:dcterms="http://purl.org/dc/terms/" xmlns:vCard="http://www.w3.org/2001/vcard-rdf/3.0#" xmlns:vCard4="http://www.w3.org/2006/vcard/ns#" xmlns:bqbiol="http://biomodels.net/biology-qualifiers/" xmlns:bqmodel="http://biomodels.net/model-qualifiers/">
            <rdf:Description rdf:about="#R_HACD2m">
              <bqbiol:is>
                <rdf:Bag>
                  <rdf:li rdf:resource="http://identifiers.org/ec-code/1.1.1.35"/>
                  <rdf:li rdf:resource="http://identifiers.org/ec-code/1.1.1.211"/>
                  <rdf:li rdf:resource="http://identifiers.org/kegg.reaction/R04748"/>
                </rdf:Bag>
              </bqbiol:is>
            </rdf:Description>
          </rdf:RDF>
        </annotation>
        <listOfReactants>
          <speciesReference species="M_nad_m" stoichiometry="1" constant="true"/>
          <speciesReference species="M_3hhcoa_m" stoichiometry="1" constant="true"/>
        </listOfReactants>
        <listOfProducts>
          <speciesReference species="M_nadh_m" stoichiometry="1" constant="true"/>
          <speciesReference species="M_h_m" stoichiometry="1" constant="true"/>
          <speciesReference species="M_3ohcoa_m" stoichiometry="1" constant="true"/>
        </listOfProducts>
        <fbc:geneProductAssociation>
          <fbc:or/>
        </fbc:geneProductAssociation>
      </reaction>
      <reaction metaid="R_ECOAH2m" sboTerm="SBO:0000176" id="R_ECOAH2m" name="(S)-Hydroxyhexanoyl-CoA hydro-lyase [mitochondria]" reversible="true" fast="false" fbc:lowerFluxBound="FB1N1000" fbc:upperFluxBound="FB3N1000">
        <annotation>
          <rdf:RDF xmlns:rdf="http://www.w3.org/1999/02/22-rdf-syntax-ns#" xmlns:dcterms="http://purl.org/dc/terms/" xmlns:vCard="http://www.w3.org/2001/vcard-rdf/3.0#" xmlns:vCard4="http://www.w3.org/2006/vcard/ns#" xmlns:bqbiol="http://biomodels.net/biology-qualifiers/" xmlns:bqmodel="http://biomodels.net/model-qualifiers/">
            <rdf:Description rdf:about="#R_ECOAH2m">
              <bqbiol:is>
                <rdf:Bag>
                  <rdf:li rdf:resource="http://identifiers.org/ec-code/4.2.1.17"/>
                  <rdf:li rdf:resource="http://identifiers.org/kegg.reaction/R04749"/>
                </rdf:Bag>
              </bqbiol:is>
            </rdf:Description>
          </rdf:RDF>
        </annotation>
        <listOfReactants>
          <speciesReference species="M_3hhcoa_m" stoichiometry="1" constant="true"/>
        </listOfReactants>
        <listOfProducts>
          <speciesReference species="M_h2o_m" stoichiometry="1" constant="true"/>
          <speciesReference species="M_hx2coa_m" stoichiometry="1" constant="true"/>
        </listOfProducts>
        <fbc:geneProductAssociation>
          <fbc:or/>
        </fbc:geneProductAssociation>
      </reaction>
      <reaction metaid="R_ACOAD2fm" sboTerm="SBO:0000176" id="R_ACOAD2fm" name="Hexanoyl-CoA:(acceptor) 2,3-oxidoreductase [mitochondria]" reversible="false" fast="false" fbc:lowerFluxBound="FB2N0" fbc:upperFluxBound="FB3N1000">
        <annotation>
          <rdf:RDF xmlns:rdf="http://www.w3.org/1999/02/22-rdf-syntax-ns#" xmlns:dcterms="http://purl.org/dc/terms/" xmlns:vCard="http://www.w3.org/2001/vcard-rdf/3.0#" xmlns:vCard4="http://www.w3.org/2006/vcard/ns#" xmlns:bqbiol="http://biomodels.net/biology-qualifiers/" xmlns:bqmodel="http://biomodels.net/model-qualifiers/">
            <rdf:Description rdf:about="#R_ACOAD2fm">
              <bqbiol:is>
                <rdf:Bag>
                  <rdf:li rdf:resource="http://identifiers.org/ec-code/1.3.99.13"/>
                  <rdf:li rdf:resource="http://identifiers.org/ec-code/1.3.99.3"/>
                  <rdf:li rdf:resource="http://identifiers.org/ec-code/1.3.8.1"/>
                  <rdf:li rdf:resource="http://identifiers.org/kegg.reaction/R04751"/>
                </rdf:Bag>
              </bqbiol:is>
            </rdf:Description>
          </rdf:RDF>
        </annotation>
        <listOfReactants>
          <speciesReference species="M_fad_m" stoichiometry="1" constant="true"/>
          <speciesReference species="M_hxcoa_m" stoichiometry="1" constant="true"/>
        </listOfReactants>
        <listOfProducts>
          <speciesReference species="M_fadh2_m" stoichiometry="1" constant="true"/>
          <speciesReference species="M_hx2coa_m" stoichiometry="1" constant="true"/>
        </listOfProducts>
        <fbc:geneProductAssociation>
          <fbc:or/>
        </fbc:geneProductAssociation>
      </reaction>
      <reaction metaid="R_ACOAR4m" sboTerm="SBO:0000176" id="R_ACOAR4m" name="trans-Dec-2-enoyl-CoA reductase [mitochondrial inner membrane]" reversible="false" fast="false" fbc:lowerFluxBound="FB2N0" fbc:upperFluxBound="FB3N1000">
        <annotation>
          <rdf:RDF xmlns:rdf="http://www.w3.org/1999/02/22-rdf-syntax-ns#" xmlns:dcterms="http://purl.org/dc/terms/" xmlns:vCard="http://www.w3.org/2001/vcard-rdf/3.0#" xmlns:vCard4="http://www.w3.org/2006/vcard/ns#" xmlns:bqbiol="http://biomodels.net/biology-qualifiers/" xmlns:bqmodel="http://biomodels.net/model-qualifiers/">
            <rdf:Description rdf:about="#R_ACOAR4m">
              <bqbiol:is>
                <rdf:Bag>
                  <rdf:li rdf:resource="http://identifiers.org/ec-code/1.3.1.38"/>
                  <rdf:li rdf:resource="http://identifiers.org/kegg.reaction/R04753"/>
                </rdf:Bag>
              </bqbiol:is>
            </rdf:Description>
          </rdf:RDF>
        </annotation>
        <listOfReactants>
          <speciesReference species="M_nadph_m" stoichiometry="1" constant="true"/>
          <speciesReference species="M_h_m" stoichiometry="1" constant="true"/>
          <speciesReference species="M_dc2coa_m" stoichiometry="1" constant="true"/>
        </listOfReactants>
        <listOfProducts>
          <speciesReference species="M_nadp_m" stoichiometry="1" constant="true"/>
          <speciesReference species="M_dcacoa_m" stoichiometry="1" constant="true"/>
        </listOfProducts>
      </reaction>
      <reaction metaid="R_ACOAD4fm" sboTerm="SBO:0000176" id="R_ACOAD4fm" name="Decanoyl-CoA:(acceptor) 2,3-oxidoreductase [mitochondria]" reversible="false" fast="false" fbc:lowerFluxBound="FB2N0" fbc:upperFluxBound="FB3N1000">
        <annotation>
          <rdf:RDF xmlns:rdf="http://www.w3.org/1999/02/22-rdf-syntax-ns#" xmlns:dcterms="http://purl.org/dc/terms/" xmlns:vCard="http://www.w3.org/2001/vcard-rdf/3.0#" xmlns:vCard4="http://www.w3.org/2006/vcard/ns#" xmlns:bqbiol="http://biomodels.net/biology-qualifiers/" xmlns:bqmodel="http://biomodels.net/model-qualifiers/">
            <rdf:Description rdf:about="#R_ACOAD4fm">
              <bqbiol:is>
                <rdf:Bag>
                  <rdf:li rdf:resource="http://identifiers.org/ec-code/1.3.99.13"/>
                  <rdf:li rdf:resource="http://identifiers.org/ec-code/1.3.99.3"/>
                  <rdf:li rdf:resource="http://identifiers.org/kegg.reaction/R04754"/>
                </rdf:Bag>
              </bqbiol:is>
            </rdf:Description>
          </rdf:RDF>
        </annotation>
        <listOfReactants>
          <speciesReference species="M_fad_m" stoichiometry="1" constant="true"/>
          <speciesReference species="M_dcacoa_m" stoichiometry="1" constant="true"/>
        </listOfReactants>
        <listOfProducts>
          <speciesReference species="M_fadh2_m" stoichiometry="1" constant="true"/>
          <speciesReference species="M_dc2coa_m" stoichiometry="1" constant="true"/>
        </listOfProducts>
        <fbc:geneProductAssociation>
          <fbc:or/>
        </fbc:geneProductAssociation>
      </reaction>
      <reaction metaid="R_PFKB" sboTerm="SBO:0000176" id="R_PFKB" name="ATP:D-fructose-6-phosphate 1-phosphotransferase [cytosol]" reversible="false" fast="false" fbc:lowerFluxBound="FB2N0" fbc:upperFluxBound="FB3N1000">
        <annotation>
          <rdf:RDF xmlns:rdf="http://www.w3.org/1999/02/22-rdf-syntax-ns#" xmlns:dcterms="http://purl.org/dc/terms/" xmlns:vCard="http://www.w3.org/2001/vcard-rdf/3.0#" xmlns:vCard4="http://www.w3.org/2006/vcard/ns#" xmlns:bqbiol="http://biomodels.net/biology-qualifiers/" xmlns:bqmodel="http://biomodels.net/model-qualifiers/">
            <rdf:Description rdf:about="#R_PFKB">
              <bqbiol:is>
                <rdf:Bag>
                  <rdf:li rdf:resource="http://identifiers.org/ec-code/2.7.1.11"/>
                  <rdf:li rdf:resource="http://identifiers.org/kegg.reaction/R04779"/>
                </rdf:Bag>
              </bqbiol:is>
            </rdf:Description>
          </rdf:RDF>
        </annotation>
        <listOfReactants>
          <speciesReference species="M_atp_c" stoichiometry="1" constant="true"/>
          <speciesReference species="M_f6p_B_c" stoichiometry="1" constant="true"/>
        </listOfReactants>
        <listOfProducts>
          <speciesReference species="M_adp_c" stoichiometry="1" constant="true"/>
          <speciesReference species="M_fdp_B_c" stoichiometry="1" constant="true"/>
        </listOfProducts>
        <fbc:geneProductAssociation>
          <fbc:or/>
        </fbc:geneProductAssociation>
      </reaction>
      <reaction metaid="R_PFK" sboTerm="SBO:0000176" id="R_PFK" name="ATP:D-fructose-6-phosphate 1-phosphotransferase [cytosol]" reversible="false" fast="false" fbc:lowerFluxBound="FB2N0" fbc:upperFluxBound="FB3N1000">
        <annotation>
          <rdf:RDF xmlns:rdf="http://www.w3.org/1999/02/22-rdf-syntax-ns#" xmlns:dcterms="http://purl.org/dc/terms/" xmlns:vCard="http://www.w3.org/2001/vcard-rdf/3.0#" xmlns:vCard4="http://www.w3.org/2006/vcard/ns#" xmlns:bqbiol="http://biomodels.net/biology-qualifiers/" xmlns:bqmodel="http://biomodels.net/model-qualifiers/">
            <rdf:Description rdf:about="#R_PFK">
              <bqbiol:is>
                <rdf:Bag>
                  <rdf:li rdf:resource="http://identifiers.org/ec-code/2.7.1.11"/>
                  <rdf:li rdf:resource="http://identifiers.org/kegg.reaction/R04779"/>
                </rdf:Bag>
              </bqbiol:is>
            </rdf:Description>
          </rdf:RDF>
        </annotation>
        <listOfReactants>
          <speciesReference species="M_atp_c" stoichiometry="1" constant="true"/>
          <speciesReference species="M_f6p_c" stoichiometry="1" constant="true"/>
        </listOfReactants>
        <listOfProducts>
          <speciesReference species="M_adp_c" stoichiometry="1" constant="true"/>
          <speciesReference species="M_fdp_c" stoichiometry="1" constant="true"/>
        </listOfProducts>
        <fbc:geneProductAssociation>
          <fbc:or/>
        </fbc:geneProductAssociation>
      </reaction>
      <reaction metaid="R_PFKBpm" sboTerm="SBO:0000176" id="R_PFKBpm" name="ATP:D-fructose-6-phosphate 1-phosphotransferase [plasma membrane]" reversible="false" fast="false" fbc:lowerFluxBound="FB2N0" fbc:upperFluxBound="FB3N1000">
        <annotation>
          <rdf:RDF xmlns:rdf="http://www.w3.org/1999/02/22-rdf-syntax-ns#" xmlns:dcterms="http://purl.org/dc/terms/" xmlns:vCard="http://www.w3.org/2001/vcard-rdf/3.0#" xmlns:vCard4="http://www.w3.org/2006/vcard/ns#" xmlns:bqbiol="http://biomodels.net/biology-qualifiers/" xmlns:bqmodel="http://biomodels.net/model-qualifiers/">
            <rdf:Description rdf:about="#R_PFKBpm">
              <bqbiol:is>
                <rdf:Bag>
                  <rdf:li rdf:resource="http://identifiers.org/ec-code/2.7.1.11"/>
                  <rdf:li rdf:resource="http://identifiers.org/kegg.reaction/R04779"/>
                </rdf:Bag>
              </bqbiol:is>
            </rdf:Description>
          </rdf:RDF>
        </annotation>
        <listOfReactants>
          <speciesReference species="M_atp_c" stoichiometry="1" constant="true"/>
          <speciesReference species="M_f6p_B_c" stoichiometry="1" constant="true"/>
        </listOfReactants>
        <listOfProducts>
          <speciesReference species="M_adp_c" stoichiometry="1" constant="true"/>
          <speciesReference species="M_fdp_B_c" stoichiometry="1" constant="true"/>
        </listOfProducts>
        <fbc:geneProductAssociation>
          <fbc:or/>
        </fbc:geneProductAssociation>
      </reaction>
      <reaction metaid="R_BFBP" sboTerm="SBO:0000176" id="R_BFBP" name="beta-D-Fructose 1,6-bisphosphate 1-phosphohydrolase [cytosol]" reversible="false" fast="false" fbc:lowerFluxBound="FB2N0" fbc:upperFluxBound="FB3N1000">
        <annotation>
          <rdf:RDF xmlns:rdf="http://www.w3.org/1999/02/22-rdf-syntax-ns#" xmlns:dcterms="http://purl.org/dc/terms/" xmlns:vCard="http://www.w3.org/2001/vcard-rdf/3.0#" xmlns:vCard4="http://www.w3.org/2006/vcard/ns#" xmlns:bqbiol="http://biomodels.net/biology-qualifiers/" xmlns:bqmodel="http://biomodels.net/model-qualifiers/">
            <rdf:Description rdf:about="#R_BFBP">
              <bqbiol:is>
                <rdf:Bag>
                  <rdf:li rdf:resource="http://identifiers.org/ec-code/3.1.3.11"/>
                  <rdf:li rdf:resource="http://identifiers.org/kegg.reaction/R04780"/>
                </rdf:Bag>
              </bqbiol:is>
            </rdf:Description>
          </rdf:RDF>
        </annotation>
        <listOfReactants>
          <speciesReference species="M_h2o_c" stoichiometry="1" constant="true"/>
          <speciesReference species="M_fdp_B_c" stoichiometry="1" constant="true"/>
        </listOfReactants>
        <listOfProducts>
          <speciesReference species="M_pi_c" stoichiometry="1" constant="true"/>
          <speciesReference species="M_f6p_B_c" stoichiometry="1" constant="true"/>
        </listOfProducts>
        <fbc:geneProductAssociation>
          <fbc:or/>
        </fbc:geneProductAssociation>
      </reaction>
      <reaction metaid="R_EBP1r" sboTerm="SBO:0000176" id="R_EBP1r" name="delta8,24-Cholestadien-3beta-ol delta7-delta8-isomerase [endoplasmic reticulum membrane]" reversible="false" fast="false" fbc:lowerFluxBound="FB2N0" fbc:upperFluxBound="FB3N1000">
        <annotation>
          <rdf:RDF xmlns:rdf="http://www.w3.org/1999/02/22-rdf-syntax-ns#" xmlns:dcterms="http://purl.org/dc/terms/" xmlns:vCard="http://www.w3.org/2001/vcard-rdf/3.0#" xmlns:vCard4="http://www.w3.org/2006/vcard/ns#" xmlns:bqbiol="http://biomodels.net/biology-qualifiers/" xmlns:bqmodel="http://biomodels.net/model-qualifiers/">
            <rdf:Description rdf:about="#R_EBP1r">
              <bqbiol:is>
                <rdf:Bag>
                  <rdf:li rdf:resource="http://identifiers.org/ec-code/5.3.3.5"/>
                  <rdf:li rdf:resource="http://identifiers.org/kegg.reaction/R04804"/>
                </rdf:Bag>
              </bqbiol:is>
            </rdf:Description>
          </rdf:RDF>
        </annotation>
        <listOfReactants>
          <speciesReference species="M_zymst_mem" stoichiometry="1" constant="true"/>
        </listOfReactants>
        <listOfProducts>
          <speciesReference species="M_chlstol_mem" stoichiometry="1" constant="true"/>
        </listOfProducts>
      </reaction>
      <reaction metaid="R_AADPSAEDH2m" sboTerm="SBO:0000176" id="R_AADPSAEDH2m" name="L-2-Aminoadipate-6-semialdehyde:NAD(P)+ 6-oxidoreductase [mitochondria]" reversible="false" fast="false" fbc:lowerFluxBound="FB2N0" fbc:upperFluxBound="FB3N1000">
        <annotation>
          <rdf:RDF xmlns:rdf="http://www.w3.org/1999/02/22-rdf-syntax-ns#" xmlns:dcterms="http://purl.org/dc/terms/" xmlns:vCard="http://www.w3.org/2001/vcard-rdf/3.0#" xmlns:vCard4="http://www.w3.org/2006/vcard/ns#" xmlns:bqbiol="http://biomodels.net/biology-qualifiers/" xmlns:bqmodel="http://biomodels.net/model-qualifiers/">
            <rdf:Description rdf:about="#R_AADPSAEDH2m">
              <bqbiol:is>
                <rdf:Bag>
                  <rdf:li rdf:resource="http://identifiers.org/ec-code/1.2.1.31"/>
                  <rdf:li rdf:resource="http://identifiers.org/kegg.reaction/R04863"/>
                </rdf:Bag>
              </bqbiol:is>
            </rdf:Description>
          </rdf:RDF>
        </annotation>
        <listOfReactants>
          <speciesReference species="M_l2aadipad_m" stoichiometry="1" constant="true"/>
          <speciesReference species="M_hl2_m" stoichiometry="1" constant="true"/>
        </listOfReactants>
        <listOfProducts>
          <speciesReference species="M_amp_m" stoichiometry="1" constant="true"/>
          <speciesReference species="M_aadpsae_m" stoichiometry="1" constant="true"/>
        </listOfProducts>
      </reaction>
      <reaction metaid="R_34DHXMANDACOX" sboTerm="SBO:0000176" id="R_34DHXMANDACOX" name="3,4-Dihydroxymandelaldehyde:NAD+ oxidoreductase [cytosol]" reversible="false" fast="false" fbc:lowerFluxBound="FB2N0" fbc:upperFluxBound="FB3N1000">
        <annotation>
          <rdf:RDF xmlns:rdf="http://www.w3.org/1999/02/22-rdf-syntax-ns#" xmlns:dcterms="http://purl.org/dc/terms/" xmlns:vCard="http://www.w3.org/2001/vcard-rdf/3.0#" xmlns:vCard4="http://www.w3.org/2006/vcard/ns#" xmlns:bqbiol="http://biomodels.net/biology-qualifiers/" xmlns:bqmodel="http://biomodels.net/model-qualifiers/">
            <rdf:Description rdf:about="#R_34DHXMANDACOX">
              <bqbiol:is>
                <rdf:Bag>
                  <rdf:li rdf:resource="http://identifiers.org/ec-code/1.2.1.5"/>
                  <rdf:li rdf:resource="http://identifiers.org/kegg.reaction/R04882"/>
                </rdf:Bag>
              </bqbiol:is>
            </rdf:Description>
          </rdf:RDF>
        </annotation>
        <listOfReactants>
          <speciesReference species="M_h2o_c" stoichiometry="1" constant="true"/>
          <speciesReference species="M_nad_c" stoichiometry="1" constant="true"/>
          <speciesReference species="M_34dhmald_c" stoichiometry="1" constant="true"/>
        </listOfReactants>
        <listOfProducts>
          <speciesReference species="M_nadh_c" stoichiometry="1" constant="true"/>
          <speciesReference species="M_h_c" stoichiometry="1" constant="true"/>
          <speciesReference species="M_34dhoxmand_c" stoichiometry="1" constant="true"/>
        </listOfProducts>
        <fbc:geneProductAssociation>
          <fbc:or/>
        </fbc:geneProductAssociation>
      </reaction>
      <reaction metaid="R_34DHXMANDACOX_NADP_" sboTerm="SBO:0000176" id="R_34DHXMANDACOX_NADP_" name="3,4-Dihydroxymandelaldehyde:NADP+ oxidoreductase [cytosol]" reversible="true" fast="false" fbc:lowerFluxBound="FB1N1000" fbc:upperFluxBound="FB3N1000">
        <annotation>
          <rdf:RDF xmlns:rdf="http://www.w3.org/1999/02/22-rdf-syntax-ns#" xmlns:dcterms="http://purl.org/dc/terms/" xmlns:vCard="http://www.w3.org/2001/vcard-rdf/3.0#" xmlns:vCard4="http://www.w3.org/2006/vcard/ns#" xmlns:bqbiol="http://biomodels.net/biology-qualifiers/" xmlns:bqmodel="http://biomodels.net/model-qualifiers/">
            <rdf:Description rdf:about="#R_34DHXMANDACOX_NADP_">
              <bqbiol:is>
                <rdf:Bag>
                  <rdf:li rdf:resource="http://identifiers.org/ec-code/1.2.1.5"/>
                  <rdf:li rdf:resource="http://identifiers.org/kegg.reaction/R04883"/>
                </rdf:Bag>
              </bqbiol:is>
            </rdf:Description>
          </rdf:RDF>
        </annotation>
        <listOfReactants>
          <speciesReference species="M_h2o_c" stoichiometry="1" constant="true"/>
          <speciesReference species="M_nadp_c" stoichiometry="1" constant="true"/>
          <speciesReference species="M_34dhmald_c" stoichiometry="1" constant="true"/>
        </listOfReactants>
        <listOfProducts>
          <speciesReference species="M_nadph_c" stoichiometry="1" constant="true"/>
          <speciesReference species="M_h_c" stoichiometry="1" constant="true"/>
          <speciesReference species="M_34dhoxmand_c" stoichiometry="1" constant="true"/>
        </listOfProducts>
        <fbc:geneProductAssociation>
          <fbc:or/>
        </fbc:geneProductAssociation>
      </reaction>
      <reaction metaid="R_3M4HDXPAC" sboTerm="SBO:0000176" id="R_3M4HDXPAC" name="3-Methoxy-4-hydroxyphenylacetaldehyde:NAD+ oxidoreductase [cytosol]" reversible="true" fast="false" fbc:lowerFluxBound="FB1N1000" fbc:upperFluxBound="FB3N1000">
        <annotation>
          <rdf:RDF xmlns:rdf="http://www.w3.org/1999/02/22-rdf-syntax-ns#" xmlns:dcterms="http://purl.org/dc/terms/" xmlns:vCard="http://www.w3.org/2001/vcard-rdf/3.0#" xmlns:vCard4="http://www.w3.org/2006/vcard/ns#" xmlns:bqbiol="http://biomodels.net/biology-qualifiers/" xmlns:bqmodel="http://biomodels.net/model-qualifiers/">
            <rdf:Description rdf:about="#R_3M4HDXPAC">
              <bqbiol:is>
                <rdf:Bag>
                  <rdf:li rdf:resource="http://identifiers.org/ec-code/1.2.1.5"/>
                  <rdf:li rdf:resource="http://identifiers.org/kegg.reaction/R04888"/>
                </rdf:Bag>
              </bqbiol:is>
            </rdf:Description>
          </rdf:RDF>
        </annotation>
        <listOfReactants>
          <speciesReference species="M_h2o_c" stoichiometry="1" constant="true"/>
          <speciesReference species="M_nad_c" stoichiometry="1" constant="true"/>
          <speciesReference species="M_3mox4hpac_c" stoichiometry="1" constant="true"/>
        </listOfReactants>
        <listOfProducts>
          <speciesReference species="M_nadh_c" stoichiometry="1" constant="true"/>
          <speciesReference species="M_h_c" stoichiometry="1" constant="true"/>
          <speciesReference species="M_homoval_c" stoichiometry="1" constant="true"/>
        </listOfProducts>
        <fbc:geneProductAssociation>
          <fbc:or/>
        </fbc:geneProductAssociation>
      </reaction>
      <reaction metaid="R_R1690_c" sboTerm="SBO:0000176" id="R_R1690_c" name="3-Methoxy-4-hydroxyphenylacetaldehyde:NADP+ oxidoreductase [cytosol]" reversible="false" fast="false" fbc:lowerFluxBound="FB2N0" fbc:upperFluxBound="FB3N1000">
        <annotation>
          <rdf:RDF xmlns:rdf="http://www.w3.org/1999/02/22-rdf-syntax-ns#" xmlns:dcterms="http://purl.org/dc/terms/" xmlns:vCard="http://www.w3.org/2001/vcard-rdf/3.0#" xmlns:vCard4="http://www.w3.org/2006/vcard/ns#" xmlns:bqbiol="http://biomodels.net/biology-qualifiers/" xmlns:bqmodel="http://biomodels.net/model-qualifiers/">
            <rdf:Description rdf:about="#R_R1690_c">
              <bqbiol:is>
                <rdf:Bag>
                  <rdf:li rdf:resource="http://identifiers.org/ec-code/1.2.1.5"/>
                  <rdf:li rdf:resource="http://identifiers.org/kegg.reaction/R04889"/>
                </rdf:Bag>
              </bqbiol:is>
            </rdf:Description>
          </rdf:RDF>
        </annotation>
        <listOfReactants>
          <speciesReference species="M_h2o_c" stoichiometry="1" constant="true"/>
          <speciesReference species="M_nadp_c" stoichiometry="1" constant="true"/>
          <speciesReference species="M_3mox4hpac_c" stoichiometry="1" constant="true"/>
        </listOfReactants>
        <listOfProducts>
          <speciesReference species="M_nadph_c" stoichiometry="1" constant="true"/>
          <speciesReference species="M_h_c" stoichiometry="1" constant="true"/>
          <speciesReference species="M_homoval_c" stoichiometry="1" constant="true"/>
        </listOfProducts>
        <fbc:geneProductAssociation>
          <fbc:or/>
        </fbc:geneProductAssociation>
      </reaction>
      <reaction metaid="R_3MOX4HOXPGALDOX" sboTerm="SBO:0000176" id="R_3MOX4HOXPGALDOX" name="3-Methoxy-4-hydroxyphenylglycolaldehyde:NAD+ oxidoreductase [cytosol]" reversible="false" fast="false" fbc:lowerFluxBound="FB2N0" fbc:upperFluxBound="FB3N1000">
        <annotation>
          <rdf:RDF xmlns:rdf="http://www.w3.org/1999/02/22-rdf-syntax-ns#" xmlns:dcterms="http://purl.org/dc/terms/" xmlns:vCard="http://www.w3.org/2001/vcard-rdf/3.0#" xmlns:vCard4="http://www.w3.org/2006/vcard/ns#" xmlns:bqbiol="http://biomodels.net/biology-qualifiers/" xmlns:bqmodel="http://biomodels.net/model-qualifiers/">
            <rdf:Description rdf:about="#R_3MOX4HOXPGALDOX">
              <bqbiol:is>
                <rdf:Bag>
                  <rdf:li rdf:resource="http://identifiers.org/ec-code/1.2.1.5"/>
                  <rdf:li rdf:resource="http://identifiers.org/kegg.reaction/R04891"/>
                </rdf:Bag>
              </bqbiol:is>
            </rdf:Description>
          </rdf:RDF>
        </annotation>
        <listOfReactants>
          <speciesReference species="M_h2o_c" stoichiometry="1" constant="true"/>
          <speciesReference species="M_nad_c" stoichiometry="1" constant="true"/>
          <speciesReference species="M_3m4hpga_c" stoichiometry="1" constant="true"/>
        </listOfReactants>
        <listOfProducts>
          <speciesReference species="M_nadh_c" stoichiometry="1" constant="true"/>
          <speciesReference species="M_h_c" stoichiometry="1" constant="true"/>
          <speciesReference species="M_3mox4hoxm_c" stoichiometry="1" constant="true"/>
        </listOfProducts>
        <fbc:geneProductAssociation>
          <fbc:or/>
        </fbc:geneProductAssociation>
      </reaction>
      <reaction metaid="R_3MOX4HOXPGALDOX_NADP_" sboTerm="SBO:0000176" id="R_3MOX4HOXPGALDOX_NADP_" name="3-Methoxy-4-hydroxyphenylglycolaldehyde:NADP+ oxidoreductase [cytosol]" reversible="true" fast="false" fbc:lowerFluxBound="FB1N1000" fbc:upperFluxBound="FB3N1000">
        <annotation>
          <rdf:RDF xmlns:rdf="http://www.w3.org/1999/02/22-rdf-syntax-ns#" xmlns:dcterms="http://purl.org/dc/terms/" xmlns:vCard="http://www.w3.org/2001/vcard-rdf/3.0#" xmlns:vCard4="http://www.w3.org/2006/vcard/ns#" xmlns:bqbiol="http://biomodels.net/biology-qualifiers/" xmlns:bqmodel="http://biomodels.net/model-qualifiers/">
            <rdf:Description rdf:about="#R_3MOX4HOXPGALDOX_NADP_">
              <bqbiol:is>
                <rdf:Bag>
                  <rdf:li rdf:resource="http://identifiers.org/ec-code/1.2.1.5"/>
                  <rdf:li rdf:resource="http://identifiers.org/kegg.reaction/R04892"/>
                </rdf:Bag>
              </bqbiol:is>
            </rdf:Description>
          </rdf:RDF>
        </annotation>
        <listOfReactants>
          <speciesReference species="M_h2o_c" stoichiometry="1" constant="true"/>
          <speciesReference species="M_nadp_c" stoichiometry="1" constant="true"/>
          <speciesReference species="M_3m4hpga_c" stoichiometry="1" constant="true"/>
        </listOfReactants>
        <listOfProducts>
          <speciesReference species="M_nadph_c" stoichiometry="1" constant="true"/>
          <speciesReference species="M_h_c" stoichiometry="1" constant="true"/>
          <speciesReference species="M_3mox4hoxm_c" stoichiometry="1" constant="true"/>
        </listOfProducts>
        <fbc:geneProductAssociation>
          <fbc:or/>
        </fbc:geneProductAssociation>
      </reaction>
      <reaction metaid="R_3HBCOAHLm" sboTerm="SBO:0000176" id="R_3HBCOAHLm" name="(S)-3-Hydroxyisobutyryl-CoA hydrolase [mitochondria]" reversible="false" fast="false" fbc:lowerFluxBound="FB2N0" fbc:upperFluxBound="FB3N1000">
        <annotation>
          <rdf:RDF xmlns:rdf="http://www.w3.org/1999/02/22-rdf-syntax-ns#" xmlns:dcterms="http://purl.org/dc/terms/" xmlns:vCard="http://www.w3.org/2001/vcard-rdf/3.0#" xmlns:vCard4="http://www.w3.org/2006/vcard/ns#" xmlns:bqbiol="http://biomodels.net/biology-qualifiers/" xmlns:bqmodel="http://biomodels.net/model-qualifiers/">
            <rdf:Description rdf:about="#R_3HBCOAHLm">
              <bqbiol:is>
                <rdf:Bag>
                  <rdf:li rdf:resource="http://identifiers.org/ec-code/3.1.2.4"/>
                  <rdf:li rdf:resource="http://identifiers.org/kegg.reaction/R05064"/>
                </rdf:Bag>
              </bqbiol:is>
            </rdf:Description>
          </rdf:RDF>
        </annotation>
        <listOfReactants>
          <speciesReference species="M_h2o_m" stoichiometry="1" constant="true"/>
          <speciesReference species="M_3hibutcoa_m" stoichiometry="1" constant="true"/>
        </listOfReactants>
        <listOfProducts>
          <speciesReference species="M_coa_m" stoichiometry="1" constant="true"/>
          <speciesReference species="M_3hmp_m" stoichiometry="1" constant="true"/>
        </listOfProducts>
      </reaction>
      <reaction metaid="R_HMNOm" sboTerm="SBO:0000176" id="R_HMNOm" name="3-Hydroxy-2-methylpropanoate:NAD+ oxidoreductase [mitochondria]" reversible="true" fast="false" fbc:lowerFluxBound="FB1N1000" fbc:upperFluxBound="FB3N1000">
        <annotation>
          <rdf:RDF xmlns:rdf="http://www.w3.org/1999/02/22-rdf-syntax-ns#" xmlns:dcterms="http://purl.org/dc/terms/" xmlns:vCard="http://www.w3.org/2001/vcard-rdf/3.0#" xmlns:vCard4="http://www.w3.org/2006/vcard/ns#" xmlns:bqbiol="http://biomodels.net/biology-qualifiers/" xmlns:bqmodel="http://biomodels.net/model-qualifiers/">
            <rdf:Description rdf:about="#R_HMNOm">
              <bqbiol:is>
                <rdf:Bag>
                  <rdf:li rdf:resource="http://identifiers.org/ec-code/1.1.1.31"/>
                  <rdf:li rdf:resource="http://identifiers.org/ec-code/1.1.1.35"/>
                  <rdf:li rdf:resource="http://identifiers.org/kegg.reaction/R05066"/>
                </rdf:Bag>
              </bqbiol:is>
            </rdf:Description>
          </rdf:RDF>
        </annotation>
        <listOfReactants>
          <speciesReference species="M_nad_m" stoichiometry="1" constant="true"/>
          <speciesReference species="M_3hmp_m" stoichiometry="1" constant="true"/>
        </listOfReactants>
        <listOfProducts>
          <speciesReference species="M_nadh_m" stoichiometry="1" constant="true"/>
          <speciesReference species="M_h_m" stoichiometry="1" constant="true"/>
          <speciesReference species="M_mmtsa_m" stoichiometry="1" constant="true"/>
        </listOfProducts>
        <fbc:geneProductAssociation>
          <fbc:or/>
        </fbc:geneProductAssociation>
      </reaction>
      <reaction metaid="R_R1787_c" sboTerm="SBO:0000176" id="R_R1787_c" name="4,4-dimethyl-5a-cholesta-8,24-dien-3b-ol:NADP+ D14-oxidoreductase [endoplasmic reticulum membrane]" reversible="false" fast="false" fbc:lowerFluxBound="FB2N0" fbc:upperFluxBound="FB3N1000">
        <annotation>
          <rdf:RDF xmlns:rdf="http://www.w3.org/1999/02/22-rdf-syntax-ns#" xmlns:dcterms="http://purl.org/dc/terms/" xmlns:vCard="http://www.w3.org/2001/vcard-rdf/3.0#" xmlns:vCard4="http://www.w3.org/2006/vcard/ns#" xmlns:bqbiol="http://biomodels.net/biology-qualifiers/" xmlns:bqmodel="http://biomodels.net/model-qualifiers/">
            <rdf:Description rdf:about="#R_R1787_c">
              <bqbiol:is>
                <rdf:Bag>
                  <rdf:li rdf:resource="http://identifiers.org/ec-code/1.3.1.70"/>
                  <rdf:li rdf:resource="http://identifiers.org/kegg.reaction/R05639"/>
                </rdf:Bag>
              </bqbiol:is>
            </rdf:Description>
          </rdf:RDF>
        </annotation>
        <listOfReactants>
          <speciesReference species="M_nadph_c" stoichiometry="1" constant="true"/>
          <speciesReference species="M_h_c" stoichiometry="1" constant="true"/>
          <speciesReference species="M_44mctr_mem" stoichiometry="1" constant="true"/>
        </listOfReactants>
        <listOfProducts>
          <speciesReference species="M_nadp_c" stoichiometry="1" constant="true"/>
          <speciesReference species="M_44mzym_mem" stoichiometry="1" constant="true"/>
        </listOfProducts>
      </reaction>
      <reaction metaid="R_R1788_c" sboTerm="SBO:0000176" id="R_R1788_c" name="Lanosterol,NADPH:oxygen oxidoreductase (14-methyl cleaving) [endoplasmic reticulum membrane]" reversible="false" fast="false" fbc:lowerFluxBound="FB2N0" fbc:upperFluxBound="FB3N1000">
        <annotation>
          <rdf:RDF xmlns:rdf="http://www.w3.org/1999/02/22-rdf-syntax-ns#" xmlns:dcterms="http://purl.org/dc/terms/" xmlns:vCard="http://www.w3.org/2001/vcard-rdf/3.0#" xmlns:vCard4="http://www.w3.org/2006/vcard/ns#" xmlns:bqbiol="http://biomodels.net/biology-qualifiers/" xmlns:bqmodel="http://biomodels.net/model-qualifiers/">
            <rdf:Description rdf:about="#R_R1788_c">
              <bqbiol:is>
                <rdf:Bag>
                  <rdf:li rdf:resource="http://identifiers.org/ec-code/1.14.13.70"/>
                  <rdf:li rdf:resource="http://identifiers.org/kegg.reaction/R05640"/>
                </rdf:Bag>
              </bqbiol:is>
            </rdf:Description>
          </rdf:RDF>
        </annotation>
        <listOfReactants>
          <speciesReference species="M_nadph_c" stoichiometry="3" constant="true"/>
          <speciesReference species="M_o2_c" stoichiometry="3" constant="true"/>
          <speciesReference species="M_h_c" stoichiometry="3" constant="true"/>
          <speciesReference species="M_lanost_r" stoichiometry="1" constant="true"/>
        </listOfReactants>
        <listOfProducts>
          <speciesReference species="M_h2o_c" stoichiometry="4" constant="true"/>
          <speciesReference species="M_nadp_c" stoichiometry="3" constant="true"/>
          <speciesReference species="M_for_c" stoichiometry="1" constant="true"/>
          <speciesReference species="M_44mctr_mem" stoichiometry="1" constant="true"/>
        </listOfProducts>
      </reaction>
      <reaction metaid="R_CHLSTR" sboTerm="SBO:0000176" id="R_CHLSTR" name="lanosterol D24-reductase [endoplasmic reticulum membrane]" reversible="false" fast="false" fbc:lowerFluxBound="FB2N0" fbc:upperFluxBound="FB3N1000">
        <annotation>
          <rdf:RDF xmlns:rdf="http://www.w3.org/1999/02/22-rdf-syntax-ns#" xmlns:dcterms="http://purl.org/dc/terms/" xmlns:vCard="http://www.w3.org/2001/vcard-rdf/3.0#" xmlns:vCard4="http://www.w3.org/2006/vcard/ns#" xmlns:bqbiol="http://biomodels.net/biology-qualifiers/" xmlns:bqmodel="http://biomodels.net/model-qualifiers/">
            <rdf:Description rdf:about="#R_CHLSTR">
              <bqbiol:is>
                <rdf:Bag>
                  <rdf:li rdf:resource="http://identifiers.org/ec-code/1.3.1.72"/>
                  <rdf:li rdf:resource="http://identifiers.org/kegg.reaction/R05703"/>
                </rdf:Bag>
              </bqbiol:is>
            </rdf:Description>
          </rdf:RDF>
        </annotation>
        <listOfReactants>
          <speciesReference species="M_nadph_c" stoichiometry="1" constant="true"/>
          <speciesReference species="M_h_c" stoichiometry="1" constant="true"/>
          <speciesReference species="M_chlstol_mem" stoichiometry="1" constant="true"/>
        </listOfReactants>
        <listOfProducts>
          <speciesReference species="M_nadp_c" stoichiometry="1" constant="true"/>
          <speciesReference species="M_lthstrl_mem" stoichiometry="1" constant="true"/>
        </listOfProducts>
      </reaction>
      <reaction metaid="R_PI4P3K" sboTerm="SBO:0000176" id="R_PI4P3K" name="ATP:1-phosphatidyl-1D-myo-inositol-4-phosphate 3-phosphotransferase [Golgi membrane]" reversible="false" fast="false" fbc:lowerFluxBound="FB2N0" fbc:upperFluxBound="FB3N1000">
        <annotation>
          <rdf:RDF xmlns:rdf="http://www.w3.org/1999/02/22-rdf-syntax-ns#" xmlns:dcterms="http://purl.org/dc/terms/" xmlns:vCard="http://www.w3.org/2001/vcard-rdf/3.0#" xmlns:vCard4="http://www.w3.org/2006/vcard/ns#" xmlns:bqbiol="http://biomodels.net/biology-qualifiers/" xmlns:bqmodel="http://biomodels.net/model-qualifiers/">
            <rdf:Description rdf:about="#R_PI4P3K">
              <bqbiol:is>
                <rdf:Bag>
                  <rdf:li rdf:resource="http://identifiers.org/ec-code/2.7.1.154"/>
                  <rdf:li rdf:resource="http://identifiers.org/kegg.reaction/R05795"/>
                </rdf:Bag>
              </bqbiol:is>
            </rdf:Description>
          </rdf:RDF>
        </annotation>
        <listOfReactants>
          <speciesReference species="M_atp_c" stoichiometry="1" constant="true"/>
          <speciesReference species="M_pail4p_mem" stoichiometry="1" constant="true"/>
        </listOfReactants>
        <listOfProducts>
          <speciesReference species="M_adp_c" stoichiometry="1" constant="true"/>
          <speciesReference species="M_pail34p_mem" stoichiometry="1" constant="true"/>
        </listOfProducts>
        <fbc:geneProductAssociation>
          <fbc:or/>
        </fbc:geneProductAssociation>
      </reaction>
      <reaction metaid="R_PI4P3Kpm" sboTerm="SBO:0000176" id="R_PI4P3Kpm" name="ATP:1-phosphatidyl-1D-myo-inositol-4-phosphate 3-phosphotransferase [plasma membrane]" reversible="false" fast="false" fbc:lowerFluxBound="FB2N0" fbc:upperFluxBound="FB3N1000">
        <annotation>
          <rdf:RDF xmlns:rdf="http://www.w3.org/1999/02/22-rdf-syntax-ns#" xmlns:dcterms="http://purl.org/dc/terms/" xmlns:vCard="http://www.w3.org/2001/vcard-rdf/3.0#" xmlns:vCard4="http://www.w3.org/2006/vcard/ns#" xmlns:bqbiol="http://biomodels.net/biology-qualifiers/" xmlns:bqmodel="http://biomodels.net/model-qualifiers/">
            <rdf:Description rdf:about="#R_PI4P3Kpm">
              <bqbiol:is>
                <rdf:Bag>
                  <rdf:li rdf:resource="http://identifiers.org/ec-code/2.7.1.154"/>
                  <rdf:li rdf:resource="http://identifiers.org/kegg.reaction/R05795"/>
                </rdf:Bag>
              </bqbiol:is>
            </rdf:Description>
          </rdf:RDF>
        </annotation>
        <listOfReactants>
          <speciesReference species="M_atp_c" stoichiometry="1" constant="true"/>
          <speciesReference species="M_pail4p_mem" stoichiometry="1" constant="true"/>
        </listOfReactants>
        <listOfProducts>
          <speciesReference species="M_adp_c" stoichiometry="1" constant="true"/>
          <speciesReference species="M_pail34p_mem" stoichiometry="1" constant="true"/>
        </listOfProducts>
        <fbc:geneProductAssociation>
          <fbc:or/>
        </fbc:geneProductAssociation>
      </reaction>
      <reaction metaid="R_SQLSr" sboTerm="SBO:0000176" id="R_SQLSr" name="squalene synthase [endoplasmic reticulum membrane]" reversible="false" fast="false" fbc:lowerFluxBound="FB2N0" fbc:upperFluxBound="FB3N1000">
        <annotation>
          <rdf:RDF xmlns:rdf="http://www.w3.org/1999/02/22-rdf-syntax-ns#" xmlns:dcterms="http://purl.org/dc/terms/" xmlns:vCard="http://www.w3.org/2001/vcard-rdf/3.0#" xmlns:vCard4="http://www.w3.org/2006/vcard/ns#" xmlns:bqbiol="http://biomodels.net/biology-qualifiers/" xmlns:bqmodel="http://biomodels.net/model-qualifiers/">
            <rdf:Description rdf:about="#R_SQLSr">
              <bqbiol:is>
                <rdf:Bag>
                  <rdf:li rdf:resource="http://identifiers.org/ec-code/2.5.1.21"/>
                  <rdf:li rdf:resource="http://identifiers.org/kegg.reaction/R06223"/>
                </rdf:Bag>
              </bqbiol:is>
            </rdf:Description>
          </rdf:RDF>
        </annotation>
        <listOfReactants>
          <speciesReference species="M_nadph_c" stoichiometry="1" constant="true"/>
          <speciesReference species="M_h_c" stoichiometry="1" constant="true"/>
          <speciesReference species="M_frdp_mem" stoichiometry="2" constant="true"/>
        </listOfReactants>
        <listOfProducts>
          <speciesReference species="M_nadp_c" stoichiometry="1" constant="true"/>
          <speciesReference species="M_ppi_c" stoichiometry="2" constant="true"/>
          <speciesReference species="M_sql_mem" stoichiometry="1" constant="true"/>
        </listOfProducts>
      </reaction>
      <reaction metaid="R_DHCRD1" sboTerm="SBO:0000176" id="R_DHCRD1" name="fatty acid desaturase family protein [endoplasmic reticulum membrane]" reversible="false" fast="false" fbc:lowerFluxBound="FB2N0" fbc:upperFluxBound="FB3N1000">
        <annotation>
          <rdf:RDF xmlns:rdf="http://www.w3.org/1999/02/22-rdf-syntax-ns#" xmlns:dcterms="http://purl.org/dc/terms/" xmlns:vCard="http://www.w3.org/2001/vcard-rdf/3.0#" xmlns:vCard4="http://www.w3.org/2006/vcard/ns#" xmlns:bqbiol="http://biomodels.net/biology-qualifiers/" xmlns:bqmodel="http://biomodels.net/model-qualifiers/">
            <rdf:Description rdf:about="#R_DHCRD1">
              <bqbiol:is>
                <rdf:Bag>
                  <rdf:li rdf:resource="http://identifiers.org/ec-code/1.14.19"/>
                  <rdf:li rdf:resource="http://identifiers.org/kegg.reaction/R06519"/>
                </rdf:Bag>
              </bqbiol:is>
            </rdf:Description>
          </rdf:RDF>
        </annotation>
        <listOfReactants>
          <speciesReference species="M_nadph_c" stoichiometry="1" constant="true"/>
          <speciesReference species="M_o2_c" stoichiometry="1" constant="true"/>
          <speciesReference species="M_dhcrm_mem" stoichiometry="1" constant="true"/>
        </listOfReactants>
        <listOfProducts>
          <speciesReference species="M_h2o_c" stoichiometry="2" constant="true"/>
          <speciesReference species="M_nadp_c" stoichiometry="1" constant="true"/>
          <speciesReference species="M_crm_mem" stoichiometry="1" constant="true"/>
        </listOfProducts>
        <fbc:geneProductAssociation>
          <fbc:or/>
        </fbc:geneProductAssociation>
      </reaction>
      <reaction metaid="R_R1911_c" sboTerm="SBO:0000176" id="R_R1911_c" name="3-sn-phosphatidate phosphohydrolase [endoplasmic reticulum membrane]" reversible="false" fast="false" fbc:lowerFluxBound="FB2N0" fbc:upperFluxBound="FB3N1000">
        <annotation>
          <rdf:RDF xmlns:rdf="http://www.w3.org/1999/02/22-rdf-syntax-ns#" xmlns:dcterms="http://purl.org/dc/terms/" xmlns:vCard="http://www.w3.org/2001/vcard-rdf/3.0#" xmlns:vCard4="http://www.w3.org/2006/vcard/ns#" xmlns:bqbiol="http://biomodels.net/biology-qualifiers/" xmlns:bqmodel="http://biomodels.net/model-qualifiers/">
            <rdf:Description rdf:about="#R_R1911_c">
              <bqbiol:is>
                <rdf:Bag>
                  <rdf:li rdf:resource="http://identifiers.org/ec-code/3.1.3.4"/>
                  <rdf:li rdf:resource="http://identifiers.org/kegg.reaction/R06520"/>
                </rdf:Bag>
              </bqbiol:is>
            </rdf:Description>
          </rdf:RDF>
        </annotation>
        <listOfReactants>
          <speciesReference species="M_h2o_c" stoichiometry="1" constant="true"/>
          <speciesReference species="M_sph1p_mem" stoichiometry="1" constant="true"/>
        </listOfReactants>
        <listOfProducts>
          <speciesReference species="M_pi_c" stoichiometry="1" constant="true"/>
          <speciesReference species="M_sphgn_mem" stoichiometry="1" constant="true"/>
        </listOfProducts>
      </reaction>
      <reaction metaid="R_SBPP1" sboTerm="SBO:0000176" id="R_SBPP1" name="3-sn-phosphatidate phosphohydrolase [plasma membrane]" reversible="false" fast="false" fbc:lowerFluxBound="FB2N0" fbc:upperFluxBound="FB3N1000">
        <annotation>
          <rdf:RDF xmlns:rdf="http://www.w3.org/1999/02/22-rdf-syntax-ns#" xmlns:dcterms="http://purl.org/dc/terms/" xmlns:vCard="http://www.w3.org/2001/vcard-rdf/3.0#" xmlns:vCard4="http://www.w3.org/2006/vcard/ns#" xmlns:bqbiol="http://biomodels.net/biology-qualifiers/" xmlns:bqmodel="http://biomodels.net/model-qualifiers/">
            <rdf:Description rdf:about="#R_SBPP1">
              <bqbiol:is>
                <rdf:Bag>
                  <rdf:li rdf:resource="http://identifiers.org/ec-code/3.1.3.4"/>
                  <rdf:li rdf:resource="http://identifiers.org/kegg.reaction/R06520"/>
                </rdf:Bag>
              </bqbiol:is>
            </rdf:Description>
          </rdf:RDF>
        </annotation>
        <listOfReactants>
          <speciesReference species="M_h2o_c" stoichiometry="1" constant="true"/>
          <speciesReference species="M_sph1p_mem" stoichiometry="1" constant="true"/>
        </listOfReactants>
        <listOfProducts>
          <speciesReference species="M_pi_c" stoichiometry="1" constant="true"/>
          <speciesReference species="M_sphgn_mem" stoichiometry="1" constant="true"/>
        </listOfProducts>
        <fbc:geneProductAssociation>
          <fbc:or/>
        </fbc:geneProductAssociation>
      </reaction>
      <reaction metaid="R_R1913_e" sboTerm="SBO:0000176" id="R_R1913_e" name="3-sn-phosphatidate phosphohydrolase [plasma membrane]" reversible="false" fast="false" fbc:lowerFluxBound="FB2N0" fbc:upperFluxBound="FB3N1000">
        <annotation>
          <rdf:RDF xmlns:rdf="http://www.w3.org/1999/02/22-rdf-syntax-ns#" xmlns:dcterms="http://purl.org/dc/terms/" xmlns:vCard="http://www.w3.org/2001/vcard-rdf/3.0#" xmlns:vCard4="http://www.w3.org/2006/vcard/ns#" xmlns:bqbiol="http://biomodels.net/biology-qualifiers/" xmlns:bqmodel="http://biomodels.net/model-qualifiers/">
            <rdf:Description rdf:about="#R_R1913_e">
              <bqbiol:is>
                <rdf:Bag>
                  <rdf:li rdf:resource="http://identifiers.org/ec-code/3.1.3.4"/>
                  <rdf:li rdf:resource="http://identifiers.org/kegg.reaction/R06520"/>
                </rdf:Bag>
              </bqbiol:is>
            </rdf:Description>
          </rdf:RDF>
        </annotation>
        <listOfReactants>
          <speciesReference species="M_h2o_e" stoichiometry="1" constant="true"/>
          <speciesReference species="M_sph1p_mem" stoichiometry="1" constant="true"/>
        </listOfReactants>
        <listOfProducts>
          <speciesReference species="M_pi_e" stoichiometry="1" constant="true"/>
          <speciesReference species="M_sphgn_mem" stoichiometry="1" constant="true"/>
        </listOfProducts>
        <fbc:geneProductAssociation>
          <fbc:or/>
        </fbc:geneProductAssociation>
      </reaction>
      <reaction metaid="R_SBPP3" sboTerm="SBO:0000176" id="R_SBPP3" name="3-sn-phosphatidate phosphohydrolase [plasma membrane]" reversible="false" fast="false" fbc:lowerFluxBound="FB2N0" fbc:upperFluxBound="FB3N1000">
        <annotation>
          <rdf:RDF xmlns:rdf="http://www.w3.org/1999/02/22-rdf-syntax-ns#" xmlns:dcterms="http://purl.org/dc/terms/" xmlns:vCard="http://www.w3.org/2001/vcard-rdf/3.0#" xmlns:vCard4="http://www.w3.org/2006/vcard/ns#" xmlns:bqbiol="http://biomodels.net/biology-qualifiers/" xmlns:bqmodel="http://biomodels.net/model-qualifiers/">
            <rdf:Description rdf:about="#R_SBPP3">
              <bqbiol:is>
                <rdf:Bag>
                  <rdf:li rdf:resource="http://identifiers.org/ec-code/3.1.3.4"/>
                  <rdf:li rdf:resource="http://identifiers.org/kegg.reaction/R06521"/>
                </rdf:Bag>
              </bqbiol:is>
            </rdf:Description>
          </rdf:RDF>
        </annotation>
        <listOfReactants>
          <speciesReference species="M_h2o_c" stoichiometry="1" constant="true"/>
          <speciesReference species="M_sphs1p_c" stoichiometry="1" constant="true"/>
        </listOfReactants>
        <listOfProducts>
          <speciesReference species="M_pi_c" stoichiometry="1" constant="true"/>
          <speciesReference species="M_sphings_mem" stoichiometry="1" constant="true"/>
        </listOfProducts>
        <fbc:geneProductAssociation>
          <fbc:or/>
        </fbc:geneProductAssociation>
      </reaction>
      <reaction metaid="R_SBPP3e" sboTerm="SBO:0000176" id="R_SBPP3e" name="3-sn-phosphatidate phosphohydrolase [plasma membrane]" reversible="false" fast="false" fbc:lowerFluxBound="FB2N0" fbc:upperFluxBound="FB3N1000">
        <annotation>
          <rdf:RDF xmlns:rdf="http://www.w3.org/1999/02/22-rdf-syntax-ns#" xmlns:dcterms="http://purl.org/dc/terms/" xmlns:vCard="http://www.w3.org/2001/vcard-rdf/3.0#" xmlns:vCard4="http://www.w3.org/2006/vcard/ns#" xmlns:bqbiol="http://biomodels.net/biology-qualifiers/" xmlns:bqmodel="http://biomodels.net/model-qualifiers/">
            <rdf:Description rdf:about="#R_SBPP3e">
              <bqbiol:is>
                <rdf:Bag>
                  <rdf:li rdf:resource="http://identifiers.org/ec-code/3.1.3.4"/>
                  <rdf:li rdf:resource="http://identifiers.org/kegg.reaction/R06521"/>
                </rdf:Bag>
              </bqbiol:is>
            </rdf:Description>
          </rdf:RDF>
        </annotation>
        <listOfReactants>
          <speciesReference species="M_h2o_e" stoichiometry="1" constant="true"/>
          <speciesReference species="M_sphs1p_e" stoichiometry="1" constant="true"/>
        </listOfReactants>
        <listOfProducts>
          <speciesReference species="M_pi_e" stoichiometry="1" constant="true"/>
          <speciesReference species="M_sphings_mem" stoichiometry="1" constant="true"/>
        </listOfProducts>
        <fbc:geneProductAssociation>
          <fbc:or/>
        </fbc:geneProductAssociation>
      </reaction>
      <reaction metaid="R_R1916_c" sboTerm="SBO:0000176" id="R_R1916_c" name="1-Alkyl-2-acyl-sn-glycero-3-phosphate phosphohydrolase [plasma membrane]" reversible="false" fast="false" fbc:lowerFluxBound="FB2N0" fbc:upperFluxBound="FB3N1000">
        <annotation>
          <rdf:RDF xmlns:rdf="http://www.w3.org/1999/02/22-rdf-syntax-ns#" xmlns:dcterms="http://purl.org/dc/terms/" xmlns:vCard="http://www.w3.org/2001/vcard-rdf/3.0#" xmlns:vCard4="http://www.w3.org/2006/vcard/ns#" xmlns:bqbiol="http://biomodels.net/biology-qualifiers/" xmlns:bqmodel="http://biomodels.net/model-qualifiers/">
            <rdf:Description rdf:about="#R_R1916_c">
              <bqbiol:is>
                <rdf:Bag>
                  <rdf:li rdf:resource="http://identifiers.org/ec-code/3.1.3.4"/>
                  <rdf:li rdf:resource="http://identifiers.org/kegg.reaction/R06522"/>
                </rdf:Bag>
              </bqbiol:is>
            </rdf:Description>
          </rdf:RDF>
        </annotation>
        <listOfReactants>
          <speciesReference species="M_h2o_c" stoichiometry="1" constant="true"/>
          <speciesReference species="M_crmp_hs_mem" stoichiometry="1" constant="true"/>
        </listOfReactants>
        <listOfProducts>
          <speciesReference species="M_pi_c" stoichiometry="1" constant="true"/>
          <speciesReference species="M_crm_mem" stoichiometry="1" constant="true"/>
        </listOfProducts>
        <fbc:geneProductAssociation>
          <fbc:or/>
        </fbc:geneProductAssociation>
      </reaction>
      <reaction metaid="R_R1917_e" sboTerm="SBO:0000176" id="R_R1917_e" name="1-Alkyl-2-acyl-sn-glycero-3-phosphate phosphohydrolase [plasma membrane]" reversible="false" fast="false" fbc:lowerFluxBound="FB2N0" fbc:upperFluxBound="FB3N1000">
        <annotation>
          <rdf:RDF xmlns:rdf="http://www.w3.org/1999/02/22-rdf-syntax-ns#" xmlns:dcterms="http://purl.org/dc/terms/" xmlns:vCard="http://www.w3.org/2001/vcard-rdf/3.0#" xmlns:vCard4="http://www.w3.org/2006/vcard/ns#" xmlns:bqbiol="http://biomodels.net/biology-qualifiers/" xmlns:bqmodel="http://biomodels.net/model-qualifiers/">
            <rdf:Description rdf:about="#R_R1917_e">
              <bqbiol:is>
                <rdf:Bag>
                  <rdf:li rdf:resource="http://identifiers.org/ec-code/3.1.3.4"/>
                  <rdf:li rdf:resource="http://identifiers.org/kegg.reaction/R06522"/>
                </rdf:Bag>
              </bqbiol:is>
            </rdf:Description>
          </rdf:RDF>
        </annotation>
        <listOfReactants>
          <speciesReference species="M_h2o_e" stoichiometry="1" constant="true"/>
          <speciesReference species="M_crmp_hs_mem" stoichiometry="1" constant="true"/>
        </listOfReactants>
        <listOfProducts>
          <speciesReference species="M_pi_e" stoichiometry="1" constant="true"/>
          <speciesReference species="M_crm_mem" stoichiometry="1" constant="true"/>
        </listOfProducts>
        <fbc:geneProductAssociation>
          <fbc:or/>
        </fbc:geneProductAssociation>
      </reaction>
      <reaction metaid="R_ETHP" sboTerm="SBO:0000176" id="R_ETHP" name="Phosphoethanolamine phosphohydrolase [cytosol]" reversible="false" fast="false" fbc:lowerFluxBound="FB2N0" fbc:upperFluxBound="FB3N1000">
        <annotation>
          <rdf:RDF xmlns:rdf="http://www.w3.org/1999/02/22-rdf-syntax-ns#" xmlns:dcterms="http://purl.org/dc/terms/" xmlns:vCard="http://www.w3.org/2001/vcard-rdf/3.0#" xmlns:vCard4="http://www.w3.org/2006/vcard/ns#" xmlns:bqbiol="http://biomodels.net/biology-qualifiers/" xmlns:bqmodel="http://biomodels.net/model-qualifiers/">
            <rdf:Description rdf:about="#R_ETHP">
              <bqbiol:is>
                <rdf:Bag>
                  <rdf:li rdf:resource="http://identifiers.org/ec-code/3.1.3.75"/>
                  <rdf:li rdf:resource="http://identifiers.org/kegg.reaction/R06870"/>
                </rdf:Bag>
              </bqbiol:is>
            </rdf:Description>
          </rdf:RDF>
        </annotation>
        <listOfReactants>
          <speciesReference species="M_h2o_c" stoichiometry="1" constant="true"/>
          <speciesReference species="M_ethamp_c" stoichiometry="1" constant="true"/>
        </listOfReactants>
        <listOfProducts>
          <speciesReference species="M_pi_c" stoichiometry="1" constant="true"/>
          <speciesReference species="M_etha_c" stoichiometry="1" constant="true"/>
        </listOfProducts>
      </reaction>
      <reaction metaid="R_CHLP" sboTerm="SBO:0000176" id="R_CHLP" name="Phosphocholine phosphohydrolase [cytosol]" reversible="false" fast="false" fbc:lowerFluxBound="FB2N0" fbc:upperFluxBound="FB3N1000">
        <annotation>
          <rdf:RDF xmlns:rdf="http://www.w3.org/1999/02/22-rdf-syntax-ns#" xmlns:dcterms="http://purl.org/dc/terms/" xmlns:vCard="http://www.w3.org/2001/vcard-rdf/3.0#" xmlns:vCard4="http://www.w3.org/2006/vcard/ns#" xmlns:bqbiol="http://biomodels.net/biology-qualifiers/" xmlns:bqmodel="http://biomodels.net/model-qualifiers/">
            <rdf:Description rdf:about="#R_CHLP">
              <bqbiol:is>
                <rdf:Bag>
                  <rdf:li rdf:resource="http://identifiers.org/ec-code/3.1.3.75"/>
                  <rdf:li rdf:resource="http://identifiers.org/kegg.reaction/R06871"/>
                </rdf:Bag>
              </bqbiol:is>
            </rdf:Description>
          </rdf:RDF>
        </annotation>
        <listOfReactants>
          <speciesReference species="M_h2o_c" stoichiometry="1" constant="true"/>
          <speciesReference species="M_cholp_c" stoichiometry="1" constant="true"/>
        </listOfReactants>
        <listOfProducts>
          <speciesReference species="M_pi_c" stoichiometry="1" constant="true"/>
          <speciesReference species="M_chol_c" stoichiometry="1" constant="true"/>
        </listOfProducts>
      </reaction>
      <reaction metaid="R_ACOAD2ym" sboTerm="SBO:0000176" id="R_ACOAD2ym" name="trans-Hex-2-enoyl-CoA reductase [mitochondrial inner membrane]" reversible="false" fast="false" fbc:lowerFluxBound="FB2N0" fbc:upperFluxBound="FB3N1000">
        <annotation>
          <rdf:RDF xmlns:rdf="http://www.w3.org/1999/02/22-rdf-syntax-ns#" xmlns:dcterms="http://purl.org/dc/terms/" xmlns:vCard="http://www.w3.org/2001/vcard-rdf/3.0#" xmlns:vCard4="http://www.w3.org/2006/vcard/ns#" xmlns:bqbiol="http://biomodels.net/biology-qualifiers/" xmlns:bqmodel="http://biomodels.net/model-qualifiers/">
            <rdf:Description rdf:about="#R_ACOAD2ym">
              <bqbiol:is>
                <rdf:Bag>
                  <rdf:li rdf:resource="http://identifiers.org/ec-code/1.3.1.38"/>
                  <rdf:li rdf:resource="http://identifiers.org/kegg.reaction/R06985"/>
                </rdf:Bag>
              </bqbiol:is>
            </rdf:Description>
          </rdf:RDF>
        </annotation>
        <listOfReactants>
          <speciesReference species="M_nadph_m" stoichiometry="1" constant="true"/>
          <speciesReference species="M_h_m" stoichiometry="1" constant="true"/>
          <speciesReference species="M_hx2coa_m" stoichiometry="1" constant="true"/>
        </listOfReactants>
        <listOfProducts>
          <speciesReference species="M_nadp_m" stoichiometry="1" constant="true"/>
          <speciesReference species="M_hxcoa_m" stoichiometry="1" constant="true"/>
        </listOfProducts>
      </reaction>
      <reaction metaid="R_P4502F1r1" sboTerm="SBO:0000176" id="R_P4502F1r1" name="naphthalene, NADPH:oxygen oxidoreductase (RH-hydroxylating or -epoxidizing) [endoplasmic reticulum membrane]" reversible="true" fast="false" fbc:lowerFluxBound="FB1N1000" fbc:upperFluxBound="FB3N1000">
        <annotation>
          <rdf:RDF xmlns:rdf="http://www.w3.org/1999/02/22-rdf-syntax-ns#" xmlns:dcterms="http://purl.org/dc/terms/" xmlns:vCard="http://www.w3.org/2001/vcard-rdf/3.0#" xmlns:vCard4="http://www.w3.org/2006/vcard/ns#" xmlns:bqbiol="http://biomodels.net/biology-qualifiers/" xmlns:bqmodel="http://biomodels.net/model-qualifiers/">
            <rdf:Description rdf:about="#R_P4502F1r1">
              <bqbiol:is>
                <rdf:Bag>
                  <rdf:li rdf:resource="http://identifiers.org/ec-code/1.14.14.1"/>
                  <rdf:li rdf:resource="http://identifiers.org/kegg.reaction/R07000"/>
                </rdf:Bag>
              </bqbiol:is>
            </rdf:Description>
          </rdf:RDF>
        </annotation>
        <listOfReactants>
          <speciesReference species="M_nadph_r" stoichiometry="1" constant="true"/>
          <speciesReference species="M_o2_r" stoichiometry="1" constant="true"/>
          <speciesReference species="M_h_r" stoichiometry="1" constant="true"/>
          <speciesReference species="M_npthl_r" stoichiometry="1" constant="true"/>
        </listOfReactants>
        <listOfProducts>
          <speciesReference species="M_h2o_r" stoichiometry="1" constant="true"/>
          <speciesReference species="M_nadp_r" stoichiometry="1" constant="true"/>
          <speciesReference species="M_1r2sonpthl_r" stoichiometry="1" constant="true"/>
        </listOfProducts>
        <fbc:geneProductAssociation>
          <fbc:or/>
        </fbc:geneProductAssociation>
      </reaction>
      <reaction metaid="R_P4502F1r2r" sboTerm="SBO:0000176" id="R_P4502F1r2r" name="Naphthalene, NADPH:oxygen oxidoreductase (RH-hydroxylating or -epoxidizing) [endoplasmic reticulum membrane]" reversible="true" fast="false" fbc:lowerFluxBound="FB1N1000" fbc:upperFluxBound="FB3N1000">
        <annotation>
          <rdf:RDF xmlns:rdf="http://www.w3.org/1999/02/22-rdf-syntax-ns#" xmlns:dcterms="http://purl.org/dc/terms/" xmlns:vCard="http://www.w3.org/2001/vcard-rdf/3.0#" xmlns:vCard4="http://www.w3.org/2006/vcard/ns#" xmlns:bqbiol="http://biomodels.net/biology-qualifiers/" xmlns:bqmodel="http://biomodels.net/model-qualifiers/">
            <rdf:Description rdf:about="#R_P4502F1r2r">
              <bqbiol:is>
                <rdf:Bag>
                  <rdf:li rdf:resource="http://identifiers.org/ec-code/1.14.14.1"/>
                  <rdf:li rdf:resource="http://identifiers.org/kegg.reaction/R07001"/>
                </rdf:Bag>
              </bqbiol:is>
            </rdf:Description>
          </rdf:RDF>
        </annotation>
        <listOfReactants>
          <speciesReference species="M_nadph_r" stoichiometry="1" constant="true"/>
          <speciesReference species="M_o2_r" stoichiometry="1" constant="true"/>
          <speciesReference species="M_h_r" stoichiometry="1" constant="true"/>
          <speciesReference species="M_npthl_r" stoichiometry="1" constant="true"/>
        </listOfReactants>
        <listOfProducts>
          <speciesReference species="M_h2o_r" stoichiometry="1" constant="true"/>
          <speciesReference species="M_nadp_r" stoichiometry="1" constant="true"/>
          <speciesReference species="M_1s2ronpthl_r" stoichiometry="1" constant="true"/>
        </listOfProducts>
        <fbc:geneProductAssociation>
          <fbc:or/>
        </fbc:geneProductAssociation>
      </reaction>
      <reaction metaid="R_R1952_r" sboTerm="SBO:0000176" id="R_R1952_r" name="(1R,2S)-naphthalene 1,2-oxide hydrolase [endoplasmic reticulum membrane]" reversible="true" fast="false" fbc:lowerFluxBound="FB1N1000" fbc:upperFluxBound="FB3N1000">
        <annotation>
          <rdf:RDF xmlns:rdf="http://www.w3.org/1999/02/22-rdf-syntax-ns#" xmlns:dcterms="http://purl.org/dc/terms/" xmlns:vCard="http://www.w3.org/2001/vcard-rdf/3.0#" xmlns:vCard4="http://www.w3.org/2006/vcard/ns#" xmlns:bqbiol="http://biomodels.net/biology-qualifiers/" xmlns:bqmodel="http://biomodels.net/model-qualifiers/">
            <rdf:Description rdf:about="#R_R1952_r">
              <bqbiol:is>
                <rdf:Bag>
                  <rdf:li rdf:resource="http://identifiers.org/ec-code/3.3.2.9"/>
                  <rdf:li rdf:resource="http://identifiers.org/kegg.reaction/R07013"/>
                </rdf:Bag>
              </bqbiol:is>
            </rdf:Description>
          </rdf:RDF>
        </annotation>
        <listOfReactants>
          <speciesReference species="M_h2o_r" stoichiometry="1" constant="true"/>
          <speciesReference species="M_1r2sonpthl_r" stoichiometry="1" constant="true"/>
        </listOfReactants>
        <listOfProducts>
          <speciesReference species="M_C06205_r" stoichiometry="1" constant="true"/>
        </listOfProducts>
      </reaction>
      <reaction metaid="R_R1953_r" sboTerm="SBO:0000176" id="R_R1953_r" name="(1S,2R)-naphthalene 1,2-oxide hydrolase [endoplasmic reticulum membrane]" reversible="true" fast="false" fbc:lowerFluxBound="FB1N1000" fbc:upperFluxBound="FB3N1000">
        <annotation>
          <rdf:RDF xmlns:rdf="http://www.w3.org/1999/02/22-rdf-syntax-ns#" xmlns:dcterms="http://purl.org/dc/terms/" xmlns:vCard="http://www.w3.org/2001/vcard-rdf/3.0#" xmlns:vCard4="http://www.w3.org/2006/vcard/ns#" xmlns:bqbiol="http://biomodels.net/biology-qualifiers/" xmlns:bqmodel="http://biomodels.net/model-qualifiers/">
            <rdf:Description rdf:about="#R_R1953_r">
              <bqbiol:is>
                <rdf:Bag>
                  <rdf:li rdf:resource="http://identifiers.org/ec-code/3.3.2.9"/>
                  <rdf:li rdf:resource="http://identifiers.org/kegg.reaction/R07014"/>
                </rdf:Bag>
              </bqbiol:is>
            </rdf:Description>
          </rdf:RDF>
        </annotation>
        <listOfReactants>
          <speciesReference species="M_h2o_r" stoichiometry="1" constant="true"/>
          <speciesReference species="M_1s2ronpthl_r" stoichiometry="1" constant="true"/>
        </listOfReactants>
        <listOfProducts>
          <speciesReference species="M_C06205_r" stoichiometry="1" constant="true"/>
        </listOfProducts>
      </reaction>
      <reaction metaid="R_R1979_c" sboTerm="SBO:0000176" id="R_R1979_c" name="[endoplasmic reticulum membrane]" reversible="true" fast="false" fbc:lowerFluxBound="FB1N1000" fbc:upperFluxBound="FB3N1000">
        <annotation>
          <rdf:RDF xmlns:rdf="http://www.w3.org/1999/02/22-rdf-syntax-ns#" xmlns:dcterms="http://purl.org/dc/terms/" xmlns:vCard="http://www.w3.org/2001/vcard-rdf/3.0#" xmlns:vCard4="http://www.w3.org/2006/vcard/ns#" xmlns:bqbiol="http://biomodels.net/biology-qualifiers/" xmlns:bqmodel="http://biomodels.net/model-qualifiers/">
            <rdf:Description rdf:about="#R_R1979_c">
              <bqbiol:is>
                <rdf:Bag>
                  <rdf:li rdf:resource="http://identifiers.org/ec-code/1.14.14.1"/>
                  <rdf:li rdf:resource="http://identifiers.org/kegg.reaction/R07042"/>
                </rdf:Bag>
              </bqbiol:is>
            </rdf:Description>
          </rdf:RDF>
        </annotation>
        <listOfReactants>
          <speciesReference species="M_15HPET_mem" stoichiometry="1" constant="true"/>
        </listOfReactants>
        <listOfProducts>
          <speciesReference species="M_C14781_r" stoichiometry="1" constant="true"/>
        </listOfProducts>
        <fbc:geneProductAssociation>
          <fbc:or/>
        </fbc:geneProductAssociation>
      </reaction>
      <reaction metaid="R_R1980_r" sboTerm="SBO:0000176" id="R_R1980_r" name="[endoplasmic reticulum membrane]" reversible="true" fast="false" fbc:lowerFluxBound="FB1N1000" fbc:upperFluxBound="FB3N1000">
        <annotation>
          <rdf:RDF xmlns:rdf="http://www.w3.org/1999/02/22-rdf-syntax-ns#" xmlns:dcterms="http://purl.org/dc/terms/" xmlns:vCard="http://www.w3.org/2001/vcard-rdf/3.0#" xmlns:vCard4="http://www.w3.org/2006/vcard/ns#" xmlns:bqbiol="http://biomodels.net/biology-qualifiers/" xmlns:bqmodel="http://biomodels.net/model-qualifiers/">
            <rdf:Description rdf:about="#R_R1980_r">
              <bqbiol:is>
                <rdf:Bag>
                  <rdf:li rdf:resource="http://identifiers.org/ec-code/1.14.14.1"/>
                  <rdf:li rdf:resource="http://identifiers.org/kegg.reaction/R07042"/>
                </rdf:Bag>
              </bqbiol:is>
            </rdf:Description>
          </rdf:RDF>
        </annotation>
        <listOfReactants>
          <speciesReference species="M_15HPET_mem" stoichiometry="1" constant="true"/>
        </listOfReactants>
        <listOfProducts>
          <speciesReference species="M_C14781_r" stoichiometry="1" constant="true"/>
        </listOfProducts>
        <fbc:geneProductAssociation>
          <fbc:or/>
        </fbc:geneProductAssociation>
      </reaction>
      <reaction metaid="R_R1983_c" sboTerm="SBO:0000176" id="R_R1983_c" name="[endoplasmic reticulum membrane]" reversible="true" fast="false" fbc:lowerFluxBound="FB1N1000" fbc:upperFluxBound="FB3N1000">
        <annotation>
          <rdf:RDF xmlns:rdf="http://www.w3.org/1999/02/22-rdf-syntax-ns#" xmlns:dcterms="http://purl.org/dc/terms/" xmlns:vCard="http://www.w3.org/2001/vcard-rdf/3.0#" xmlns:vCard4="http://www.w3.org/2006/vcard/ns#" xmlns:bqbiol="http://biomodels.net/biology-qualifiers/" xmlns:bqmodel="http://biomodels.net/model-qualifiers/">
            <rdf:Description rdf:about="#R_R1983_c">
              <bqbiol:is>
                <rdf:Bag>
                  <rdf:li rdf:resource="http://identifiers.org/ec-code/1.14.14.1"/>
                  <rdf:li rdf:resource="http://identifiers.org/kegg.reaction/R07044"/>
                </rdf:Bag>
              </bqbiol:is>
            </rdf:Description>
          </rdf:RDF>
        </annotation>
        <listOfReactants>
          <speciesReference species="M_h2o_r" stoichiometry="1" constant="true"/>
          <speciesReference species="M_C14781_r" stoichiometry="1" constant="true"/>
        </listOfReactants>
        <listOfProducts>
          <speciesReference species="M_C14782_mem" stoichiometry="1" constant="true"/>
        </listOfProducts>
        <fbc:geneProductAssociation>
          <fbc:or/>
        </fbc:geneProductAssociation>
      </reaction>
      <reaction metaid="R_R1984_r" sboTerm="SBO:0000176" id="R_R1984_r" name="[endoplasmic reticulum membrane]" reversible="true" fast="false" fbc:lowerFluxBound="FB1N1000" fbc:upperFluxBound="FB3N1000">
        <annotation>
          <rdf:RDF xmlns:rdf="http://www.w3.org/1999/02/22-rdf-syntax-ns#" xmlns:dcterms="http://purl.org/dc/terms/" xmlns:vCard="http://www.w3.org/2001/vcard-rdf/3.0#" xmlns:vCard4="http://www.w3.org/2006/vcard/ns#" xmlns:bqbiol="http://biomodels.net/biology-qualifiers/" xmlns:bqmodel="http://biomodels.net/model-qualifiers/">
            <rdf:Description rdf:about="#R_R1984_r">
              <bqbiol:is>
                <rdf:Bag>
                  <rdf:li rdf:resource="http://identifiers.org/ec-code/1.14.14.1"/>
                  <rdf:li rdf:resource="http://identifiers.org/kegg.reaction/R07044"/>
                </rdf:Bag>
              </bqbiol:is>
            </rdf:Description>
          </rdf:RDF>
        </annotation>
        <listOfReactants>
          <speciesReference species="M_h2o_r" stoichiometry="1" constant="true"/>
          <speciesReference species="M_C14781_r" stoichiometry="1" constant="true"/>
        </listOfReactants>
        <listOfProducts>
          <speciesReference species="M_C14782_mem" stoichiometry="1" constant="true"/>
        </listOfProducts>
        <fbc:geneProductAssociation>
          <fbc:or/>
        </fbc:geneProductAssociation>
      </reaction>
      <reaction metaid="R_R2003_c" sboTerm="SBO:0000176" id="R_R2003_c" name="Phosphatidylcholine 2-acylhydrolase [cytosol]" reversible="false" fast="false" fbc:lowerFluxBound="FB2N0" fbc:upperFluxBound="FB3N1000">
        <annotation>
          <rdf:RDF xmlns:rdf="http://www.w3.org/1999/02/22-rdf-syntax-ns#" xmlns:dcterms="http://purl.org/dc/terms/" xmlns:vCard="http://www.w3.org/2001/vcard-rdf/3.0#" xmlns:vCard4="http://www.w3.org/2006/vcard/ns#" xmlns:bqbiol="http://biomodels.net/biology-qualifiers/" xmlns:bqmodel="http://biomodels.net/model-qualifiers/">
            <rdf:Description rdf:about="#R_R2003_c">
              <bqbiol:is>
                <rdf:Bag>
                  <rdf:li rdf:resource="http://identifiers.org/ec-code/3.1.1.4"/>
                  <rdf:li rdf:resource="http://identifiers.org/kegg.reaction/R07064"/>
                </rdf:Bag>
              </bqbiol:is>
            </rdf:Description>
          </rdf:RDF>
        </annotation>
        <listOfReactants>
          <speciesReference species="M_h2o_c" stoichiometry="1" constant="true"/>
          <speciesReference species="M_pchol_c" stoichiometry="1" constant="true"/>
        </listOfReactants>
        <listOfProducts>
          <speciesReference species="M_lnlc_mem" stoichiometry="1" constant="true"/>
          <speciesReference species="M_2lpchol_mem" stoichiometry="1" constant="true"/>
        </listOfProducts>
        <fbc:geneProductAssociation>
          <fbc:or/>
        </fbc:geneProductAssociation>
      </reaction>
      <reaction metaid="R_R2005_e" sboTerm="SBO:0000176" id="R_R2005_e" name="Phosphatidylcholine 2-acylhydrolase [extracellular]" reversible="false" fast="false" fbc:lowerFluxBound="FB2N0" fbc:upperFluxBound="FB3N1000">
        <annotation>
          <rdf:RDF xmlns:rdf="http://www.w3.org/1999/02/22-rdf-syntax-ns#" xmlns:dcterms="http://purl.org/dc/terms/" xmlns:vCard="http://www.w3.org/2001/vcard-rdf/3.0#" xmlns:vCard4="http://www.w3.org/2006/vcard/ns#" xmlns:bqbiol="http://biomodels.net/biology-qualifiers/" xmlns:bqmodel="http://biomodels.net/model-qualifiers/">
            <rdf:Description rdf:about="#R_R2005_e">
              <bqbiol:is>
                <rdf:Bag>
                  <rdf:li rdf:resource="http://identifiers.org/ec-code/3.1.1.4"/>
                  <rdf:li rdf:resource="http://identifiers.org/kegg.reaction/R07064"/>
                </rdf:Bag>
              </bqbiol:is>
            </rdf:Description>
          </rdf:RDF>
        </annotation>
        <listOfReactants>
          <speciesReference species="M_h2o_e" stoichiometry="1" constant="true"/>
          <speciesReference species="M_pchol_e" stoichiometry="1" constant="true"/>
        </listOfReactants>
        <listOfProducts>
          <speciesReference species="M_lnlc_mem" stoichiometry="1" constant="true"/>
          <speciesReference species="M_2lpchol_mem" stoichiometry="1" constant="true"/>
        </listOfProducts>
        <fbc:geneProductAssociation>
          <fbc:or/>
        </fbc:geneProductAssociation>
      </reaction>
      <reaction metaid="R_R2059_m" sboTerm="SBO:0000176" id="R_R2059_m" name="acyl-CoA:NADP+ trans-2-oxidoreductase [mitochondrial inner membrane]" reversible="true" fast="false" fbc:lowerFluxBound="FB1N1000" fbc:upperFluxBound="FB3N1000">
        <annotation>
          <rdf:RDF xmlns:rdf="http://www.w3.org/1999/02/22-rdf-syntax-ns#" xmlns:dcterms="http://purl.org/dc/terms/" xmlns:vCard="http://www.w3.org/2001/vcard-rdf/3.0#" xmlns:vCard4="http://www.w3.org/2006/vcard/ns#" xmlns:bqbiol="http://biomodels.net/biology-qualifiers/" xmlns:bqmodel="http://biomodels.net/model-qualifiers/">
            <rdf:Description rdf:about="#R_R2059_m">
              <bqbiol:is>
                <rdf:Bag>
                  <rdf:li rdf:resource="http://identifiers.org/ec-code/1.3.1.38"/>
                  <rdf:li rdf:resource="http://identifiers.org/kegg.reaction/R07162"/>
                </rdf:Bag>
              </bqbiol:is>
            </rdf:Description>
          </rdf:RDF>
        </annotation>
        <listOfReactants>
          <speciesReference species="M_nadp_m" stoichiometry="1" constant="true"/>
          <speciesReference species="M_acoa_m" stoichiometry="1" constant="true"/>
        </listOfReactants>
        <listOfProducts>
          <speciesReference species="M_nadph_m" stoichiometry="1" constant="true"/>
          <speciesReference species="M_h_m" stoichiometry="1" constant="true"/>
          <speciesReference species="M_C00658_m" stoichiometry="1" constant="true"/>
        </listOfProducts>
      </reaction>
      <reaction metaid="R_r0792" sboTerm="SBO:0000176" id="R_r0792" name="5-methyltetrahydrofolate:NAD+ oxidoreductase [cytosol]" reversible="true" fast="false" fbc:lowerFluxBound="FB1N1000" fbc:upperFluxBound="FB3N1000">
        <annotation>
          <rdf:RDF xmlns:rdf="http://www.w3.org/1999/02/22-rdf-syntax-ns#" xmlns:dcterms="http://purl.org/dc/terms/" xmlns:vCard="http://www.w3.org/2001/vcard-rdf/3.0#" xmlns:vCard4="http://www.w3.org/2006/vcard/ns#" xmlns:bqbiol="http://biomodels.net/biology-qualifiers/" xmlns:bqmodel="http://biomodels.net/model-qualifiers/">
            <rdf:Description rdf:about="#R_r0792">
              <bqbiol:is>
                <rdf:Bag>
                  <rdf:li rdf:resource="http://identifiers.org/ec-code/1.5.1.20"/>
                  <rdf:li rdf:resource="http://identifiers.org/kegg.reaction/R07168"/>
                </rdf:Bag>
              </bqbiol:is>
            </rdf:Description>
          </rdf:RDF>
        </annotation>
        <listOfReactants>
          <speciesReference species="M_nad_c" stoichiometry="1" constant="true"/>
          <speciesReference species="M_5mthf_c" stoichiometry="1" constant="true"/>
        </listOfReactants>
        <listOfProducts>
          <speciesReference species="M_nadh_c" stoichiometry="1" constant="true"/>
          <speciesReference species="M_h_c" stoichiometry="1" constant="true"/>
          <speciesReference species="M_mlthf_c" stoichiometry="1" constant="true"/>
        </listOfProducts>
      </reaction>
      <reaction metaid="R_LSTO2" sboTerm="SBO:0000176" id="R_LSTO2" name="5alpha-cholest-7-en-3beta-ol, NADPH:oxygen 5-oxidoreductase [endoplasmic reticulum membrane]" reversible="false" fast="false" fbc:lowerFluxBound="FB2N0" fbc:upperFluxBound="FB3N1000">
        <annotation>
          <rdf:RDF xmlns:rdf="http://www.w3.org/1999/02/22-rdf-syntax-ns#" xmlns:dcterms="http://purl.org/dc/terms/" xmlns:vCard="http://www.w3.org/2001/vcard-rdf/3.0#" xmlns:vCard4="http://www.w3.org/2006/vcard/ns#" xmlns:bqbiol="http://biomodels.net/biology-qualifiers/" xmlns:bqmodel="http://biomodels.net/model-qualifiers/">
            <rdf:Description rdf:about="#R_LSTO2">
              <bqbiol:is>
                <rdf:Bag>
                  <rdf:li rdf:resource="http://identifiers.org/ec-code/1.14.21.6"/>
                  <rdf:li rdf:resource="http://identifiers.org/kegg.reaction/R07215"/>
                </rdf:Bag>
              </bqbiol:is>
            </rdf:Description>
          </rdf:RDF>
        </annotation>
        <listOfReactants>
          <speciesReference species="M_nadph_c" stoichiometry="1" constant="true"/>
          <speciesReference species="M_o2_c" stoichiometry="1" constant="true"/>
          <speciesReference species="M_h_c" stoichiometry="1" constant="true"/>
          <speciesReference species="M_lthstrl_mem" stoichiometry="1" constant="true"/>
        </listOfReactants>
        <listOfProducts>
          <speciesReference species="M_h2o_c" stoichiometry="2" constant="true"/>
          <speciesReference species="M_nadp_c" stoichiometry="1" constant="true"/>
          <speciesReference species="M_7dhchsterol_mem" stoichiometry="1" constant="true"/>
        </listOfProducts>
      </reaction>
      <reaction metaid="R_PI34P4P" sboTerm="SBO:0000176" id="R_PI34P4P" name="1-phosphatidyl-1D-myo-inositol-3,4-bisphosphate 4-phosphohydrolase [cytosol]" reversible="false" fast="false" fbc:lowerFluxBound="FB2N0" fbc:upperFluxBound="FB3N1000">
        <annotation>
          <rdf:RDF xmlns:rdf="http://www.w3.org/1999/02/22-rdf-syntax-ns#" xmlns:dcterms="http://purl.org/dc/terms/" xmlns:vCard="http://www.w3.org/2001/vcard-rdf/3.0#" xmlns:vCard4="http://www.w3.org/2006/vcard/ns#" xmlns:bqbiol="http://biomodels.net/biology-qualifiers/" xmlns:bqmodel="http://biomodels.net/model-qualifiers/">
            <rdf:Description rdf:about="#R_PI34P4P">
              <bqbiol:is>
                <rdf:Bag>
                  <rdf:li rdf:resource="http://identifiers.org/ec-code/3.1.3.66"/>
                  <rdf:li rdf:resource="http://identifiers.org/kegg.reaction/R07299"/>
                </rdf:Bag>
              </bqbiol:is>
            </rdf:Description>
          </rdf:RDF>
        </annotation>
        <listOfReactants>
          <speciesReference species="M_h2o_c" stoichiometry="1" constant="true"/>
          <speciesReference species="M_pail34p_mem" stoichiometry="1" constant="true"/>
        </listOfReactants>
        <listOfProducts>
          <speciesReference species="M_pi_c" stoichiometry="1" constant="true"/>
          <speciesReference species="M_pail3p_mem" stoichiometry="1" constant="true"/>
        </listOfProducts>
      </reaction>
      <reaction metaid="R_PI34P4Plm" sboTerm="SBO:0000176" id="R_PI34P4Plm" name="1-phosphatidyl-1D-myo-inositol-3,4-bisphosphate 4-phosphohydrolase [lysosomal membrane]" reversible="true" fast="false" fbc:lowerFluxBound="FB1N1000" fbc:upperFluxBound="FB3N1000">
        <annotation>
          <rdf:RDF xmlns:rdf="http://www.w3.org/1999/02/22-rdf-syntax-ns#" xmlns:dcterms="http://purl.org/dc/terms/" xmlns:vCard="http://www.w3.org/2001/vcard-rdf/3.0#" xmlns:vCard4="http://www.w3.org/2006/vcard/ns#" xmlns:bqbiol="http://biomodels.net/biology-qualifiers/" xmlns:bqmodel="http://biomodels.net/model-qualifiers/">
            <rdf:Description rdf:about="#R_PI34P4Plm">
              <bqbiol:is>
                <rdf:Bag>
                  <rdf:li rdf:resource="http://identifiers.org/ec-code/3.1.3.66"/>
                  <rdf:li rdf:resource="http://identifiers.org/kegg.reaction/R07299"/>
                </rdf:Bag>
              </bqbiol:is>
            </rdf:Description>
          </rdf:RDF>
        </annotation>
        <listOfReactants>
          <speciesReference species="M_h2o_c" stoichiometry="1" constant="true"/>
          <speciesReference species="M_pail34p_mem" stoichiometry="1" constant="true"/>
        </listOfReactants>
        <listOfProducts>
          <speciesReference species="M_pi_c" stoichiometry="1" constant="true"/>
          <speciesReference species="M_pail3p_mem" stoichiometry="1" constant="true"/>
        </listOfProducts>
      </reaction>
      <reaction metaid="R_DKMPPD2" sboTerm="SBO:0000176" id="R_DKMPPD2" name="1,2-dihydroxy-5-(methylthio)pent-1-en-3-one:oxygen oxidoreductase (formate-forming) [plasma membrane]" reversible="true" fast="false" fbc:lowerFluxBound="FB1N1000" fbc:upperFluxBound="FB3N1000">
        <annotation>
          <rdf:RDF xmlns:rdf="http://www.w3.org/1999/02/22-rdf-syntax-ns#" xmlns:dcterms="http://purl.org/dc/terms/" xmlns:vCard="http://www.w3.org/2001/vcard-rdf/3.0#" xmlns:vCard4="http://www.w3.org/2006/vcard/ns#" xmlns:bqbiol="http://biomodels.net/biology-qualifiers/" xmlns:bqmodel="http://biomodels.net/model-qualifiers/">
            <rdf:Description rdf:about="#R_DKMPPD2">
              <bqbiol:is>
                <rdf:Bag>
                  <rdf:li rdf:resource="http://identifiers.org/ec-code/1.13.11.54"/>
                  <rdf:li rdf:resource="http://identifiers.org/kegg.reaction/R07364"/>
                </rdf:Bag>
              </bqbiol:is>
            </rdf:Description>
          </rdf:RDF>
        </annotation>
        <listOfReactants>
          <speciesReference species="M_o2_c" stoichiometry="1" constant="true"/>
          <speciesReference species="M_dhmtp_c" stoichiometry="1" constant="true"/>
        </listOfReactants>
        <listOfProducts>
          <speciesReference species="M_for_c" stoichiometry="1" constant="true"/>
          <speciesReference species="M_2kmb_c" stoichiometry="1" constant="true"/>
        </listOfProducts>
      </reaction>
      <reaction metaid="R_PSSA2" sboTerm="SBO:0000176" id="R_PSSA2" name="phosphatidyl serine synthase family protein [plasma membrane]" reversible="false" fast="false" fbc:lowerFluxBound="FB2N0" fbc:upperFluxBound="FB3N1000">
        <annotation>
          <rdf:RDF xmlns:rdf="http://www.w3.org/1999/02/22-rdf-syntax-ns#" xmlns:dcterms="http://purl.org/dc/terms/" xmlns:vCard="http://www.w3.org/2001/vcard-rdf/3.0#" xmlns:vCard4="http://www.w3.org/2006/vcard/ns#" xmlns:bqbiol="http://biomodels.net/biology-qualifiers/" xmlns:bqmodel="http://biomodels.net/model-qualifiers/">
            <rdf:Description rdf:about="#R_PSSA2">
              <bqbiol:is>
                <rdf:Bag>
                  <rdf:li rdf:resource="http://identifiers.org/kegg.reaction/R07376"/>
                </rdf:Bag>
              </bqbiol:is>
            </rdf:Description>
          </rdf:RDF>
        </annotation>
        <listOfReactants>
          <speciesReference species="M_ser__L_c" stoichiometry="1" constant="true"/>
          <speciesReference species="M_pe_c" stoichiometry="1" constant="true"/>
        </listOfReactants>
        <listOfProducts>
          <speciesReference species="M_etha_c" stoichiometry="1" constant="true"/>
          <speciesReference species="M_ps_mem" stoichiometry="1" constant="true"/>
        </listOfProducts>
      </reaction>
      <reaction metaid="R_PSSA1" sboTerm="SBO:0000176" id="R_PSSA1" name="phosphatidylserine synthase 1 [plasma membrane]" reversible="false" fast="false" fbc:lowerFluxBound="FB2N0" fbc:upperFluxBound="FB3N1000">
        <annotation>
          <rdf:RDF xmlns:rdf="http://www.w3.org/1999/02/22-rdf-syntax-ns#" xmlns:dcterms="http://purl.org/dc/terms/" xmlns:vCard="http://www.w3.org/2001/vcard-rdf/3.0#" xmlns:vCard4="http://www.w3.org/2006/vcard/ns#" xmlns:bqbiol="http://biomodels.net/biology-qualifiers/" xmlns:bqmodel="http://biomodels.net/model-qualifiers/">
            <rdf:Description rdf:about="#R_PSSA1">
              <bqbiol:is>
                <rdf:Bag>
                  <rdf:li rdf:resource="http://identifiers.org/kegg.reaction/R07377"/>
                </rdf:Bag>
              </bqbiol:is>
            </rdf:Description>
          </rdf:RDF>
        </annotation>
        <listOfReactants>
          <speciesReference species="M_ser__L_c" stoichiometry="1" constant="true"/>
          <speciesReference species="M_pchol_c" stoichiometry="1" constant="true"/>
        </listOfReactants>
        <listOfProducts>
          <speciesReference species="M_chol_c" stoichiometry="1" constant="true"/>
          <speciesReference species="M_ps_mem" stoichiometry="1" constant="true"/>
        </listOfProducts>
      </reaction>
      <reaction metaid="R_R2078_c" sboTerm="SBO:0000176" id="R_R2078_c" name="Plasmenylethanolamine 2-acylhydrolase [cytosol]" reversible="true" fast="false" fbc:lowerFluxBound="FB1N1000" fbc:upperFluxBound="FB3N1000">
        <annotation>
          <rdf:RDF xmlns:rdf="http://www.w3.org/1999/02/22-rdf-syntax-ns#" xmlns:dcterms="http://purl.org/dc/terms/" xmlns:vCard="http://www.w3.org/2001/vcard-rdf/3.0#" xmlns:vCard4="http://www.w3.org/2006/vcard/ns#" xmlns:bqbiol="http://biomodels.net/biology-qualifiers/" xmlns:bqmodel="http://biomodels.net/model-qualifiers/">
            <rdf:Description rdf:about="#R_R2078_c">
              <bqbiol:is>
                <rdf:Bag>
                  <rdf:li rdf:resource="http://identifiers.org/ec-code/3.1.1.4"/>
                  <rdf:li rdf:resource="http://identifiers.org/kegg.reaction/R07379"/>
                </rdf:Bag>
              </bqbiol:is>
            </rdf:Description>
          </rdf:RDF>
        </annotation>
        <listOfReactants>
          <speciesReference species="M_h2o_c" stoichiometry="1" constant="true"/>
          <speciesReference species="M_plasmetha_mem" stoichiometry="1" constant="true"/>
        </listOfReactants>
        <listOfProducts>
          <speciesReference species="M_C00060_c" stoichiometry="1" constant="true"/>
          <speciesReference species="M_C04635_mem" stoichiometry="1" constant="true"/>
        </listOfProducts>
        <fbc:geneProductAssociation>
          <fbc:or/>
        </fbc:geneProductAssociation>
      </reaction>
      <reaction metaid="R_R2080_e" sboTerm="SBO:0000176" id="R_R2080_e" name="Plasmenylethanolamine 2-acylhydrolase [extracellular]" reversible="true" fast="false" fbc:lowerFluxBound="FB1N1000" fbc:upperFluxBound="FB3N1000">
        <annotation>
          <rdf:RDF xmlns:rdf="http://www.w3.org/1999/02/22-rdf-syntax-ns#" xmlns:dcterms="http://purl.org/dc/terms/" xmlns:vCard="http://www.w3.org/2001/vcard-rdf/3.0#" xmlns:vCard4="http://www.w3.org/2006/vcard/ns#" xmlns:bqbiol="http://biomodels.net/biology-qualifiers/" xmlns:bqmodel="http://biomodels.net/model-qualifiers/">
            <rdf:Description rdf:about="#R_R2080_e">
              <bqbiol:is>
                <rdf:Bag>
                  <rdf:li rdf:resource="http://identifiers.org/ec-code/3.1.1.4"/>
                  <rdf:li rdf:resource="http://identifiers.org/kegg.reaction/R07379"/>
                </rdf:Bag>
              </bqbiol:is>
            </rdf:Description>
          </rdf:RDF>
        </annotation>
        <listOfReactants>
          <speciesReference species="M_h2o_e" stoichiometry="1" constant="true"/>
          <speciesReference species="M_plasmetha_mem" stoichiometry="1" constant="true"/>
        </listOfReactants>
        <listOfProducts>
          <speciesReference species="M_C00060_e" stoichiometry="1" constant="true"/>
          <speciesReference species="M_C04635_mem" stoichiometry="1" constant="true"/>
        </listOfProducts>
        <fbc:geneProductAssociation>
          <fbc:or/>
        </fbc:geneProductAssociation>
      </reaction>
      <reaction metaid="R_CDPEAS" sboTerm="SBO:0000176" id="R_CDPEAS" name="aminoalcoholphosphotransferase (AAPT1) [endoplasmic reticulum membrane]" reversible="true" fast="false" fbc:lowerFluxBound="FB1N1000" fbc:upperFluxBound="FB3N1000">
        <annotation>
          <rdf:RDF xmlns:rdf="http://www.w3.org/1999/02/22-rdf-syntax-ns#" xmlns:dcterms="http://purl.org/dc/terms/" xmlns:vCard="http://www.w3.org/2001/vcard-rdf/3.0#" xmlns:vCard4="http://www.w3.org/2006/vcard/ns#" xmlns:bqbiol="http://biomodels.net/biology-qualifiers/" xmlns:bqmodel="http://biomodels.net/model-qualifiers/">
            <rdf:Description rdf:about="#R_CDPEAS">
              <bqbiol:is>
                <rdf:Bag>
                  <rdf:li rdf:resource="http://identifiers.org/ec-code/2.7.8.1"/>
                  <rdf:li rdf:resource="http://identifiers.org/kegg.reaction/R07384"/>
                </rdf:Bag>
              </bqbiol:is>
            </rdf:Description>
          </rdf:RDF>
        </annotation>
        <listOfReactants>
          <speciesReference species="M_cmp_c" stoichiometry="1" constant="true"/>
          <speciesReference species="M_plasmetha_mem" stoichiometry="1" constant="true"/>
        </listOfReactants>
        <listOfProducts>
          <speciesReference species="M_cdpea_c" stoichiometry="1" constant="true"/>
          <speciesReference species="M_C03454_mem" stoichiometry="1" constant="true"/>
        </listOfProducts>
      </reaction>
      <reaction metaid="R_CDPEASpm" sboTerm="SBO:0000176" id="R_CDPEASpm" name="aminoalcoholphosphotransferase (AAPT1) [plasma membrane]" reversible="true" fast="false" fbc:lowerFluxBound="FB1N1000" fbc:upperFluxBound="FB3N1000">
        <annotation>
          <rdf:RDF xmlns:rdf="http://www.w3.org/1999/02/22-rdf-syntax-ns#" xmlns:dcterms="http://purl.org/dc/terms/" xmlns:vCard="http://www.w3.org/2001/vcard-rdf/3.0#" xmlns:vCard4="http://www.w3.org/2006/vcard/ns#" xmlns:bqbiol="http://biomodels.net/biology-qualifiers/" xmlns:bqmodel="http://biomodels.net/model-qualifiers/">
            <rdf:Description rdf:about="#R_CDPEASpm">
              <bqbiol:is>
                <rdf:Bag>
                  <rdf:li rdf:resource="http://identifiers.org/ec-code/2.7.8.1"/>
                  <rdf:li rdf:resource="http://identifiers.org/kegg.reaction/R07384"/>
                </rdf:Bag>
              </bqbiol:is>
            </rdf:Description>
          </rdf:RDF>
        </annotation>
        <listOfReactants>
          <speciesReference species="M_cmp_c" stoichiometry="1" constant="true"/>
          <speciesReference species="M_plasmetha_mem" stoichiometry="1" constant="true"/>
        </listOfReactants>
        <listOfProducts>
          <speciesReference species="M_cdpea_c" stoichiometry="1" constant="true"/>
          <speciesReference species="M_C03454_mem" stoichiometry="1" constant="true"/>
        </listOfProducts>
      </reaction>
      <reaction metaid="R_PLA2" sboTerm="SBO:0000176" id="R_PLA2" name="Plasmanylcholine 2-acylhydrolase [cytosol]" reversible="false" fast="false" fbc:lowerFluxBound="FB2N0" fbc:upperFluxBound="FB3N1000">
        <annotation>
          <rdf:RDF xmlns:rdf="http://www.w3.org/1999/02/22-rdf-syntax-ns#" xmlns:dcterms="http://purl.org/dc/terms/" xmlns:vCard="http://www.w3.org/2001/vcard-rdf/3.0#" xmlns:vCard4="http://www.w3.org/2006/vcard/ns#" xmlns:bqbiol="http://biomodels.net/biology-qualifiers/" xmlns:bqmodel="http://biomodels.net/model-qualifiers/">
            <rdf:Description rdf:about="#R_PLA2">
              <bqbiol:is>
                <rdf:Bag>
                  <rdf:li rdf:resource="http://identifiers.org/ec-code/3.1.1.4"/>
                  <rdf:li rdf:resource="http://identifiers.org/kegg.reaction/R07387"/>
                </rdf:Bag>
              </bqbiol:is>
            </rdf:Description>
          </rdf:RDF>
        </annotation>
        <listOfReactants>
          <speciesReference species="M_h2o_c" stoichiometry="1" constant="true"/>
          <speciesReference species="M_ak2gchol_mem" stoichiometry="1" constant="true"/>
        </listOfReactants>
        <listOfProducts>
          <speciesReference species="M_C00060_c" stoichiometry="1" constant="true"/>
          <speciesReference species="M_ak2lgchol_mem" stoichiometry="1" constant="true"/>
        </listOfProducts>
        <fbc:geneProductAssociation>
          <fbc:or/>
        </fbc:geneProductAssociation>
      </reaction>
      <reaction metaid="R_PLA2e" sboTerm="SBO:0000176" id="R_PLA2e" name="Plasmanylcholine 2-acylhydrolase [extracellular]" reversible="true" fast="false" fbc:lowerFluxBound="FB1N1000" fbc:upperFluxBound="FB3N1000">
        <annotation>
          <rdf:RDF xmlns:rdf="http://www.w3.org/1999/02/22-rdf-syntax-ns#" xmlns:dcterms="http://purl.org/dc/terms/" xmlns:vCard="http://www.w3.org/2001/vcard-rdf/3.0#" xmlns:vCard4="http://www.w3.org/2006/vcard/ns#" xmlns:bqbiol="http://biomodels.net/biology-qualifiers/" xmlns:bqmodel="http://biomodels.net/model-qualifiers/">
            <rdf:Description rdf:about="#R_PLA2e">
              <bqbiol:is>
                <rdf:Bag>
                  <rdf:li rdf:resource="http://identifiers.org/ec-code/3.1.1.4"/>
                  <rdf:li rdf:resource="http://identifiers.org/kegg.reaction/R07387"/>
                </rdf:Bag>
              </bqbiol:is>
            </rdf:Description>
          </rdf:RDF>
        </annotation>
        <listOfReactants>
          <speciesReference species="M_h2o_e" stoichiometry="1" constant="true"/>
          <speciesReference species="M_ak2gchol_mem" stoichiometry="1" constant="true"/>
        </listOfReactants>
        <listOfProducts>
          <speciesReference species="M_C00060_e" stoichiometry="1" constant="true"/>
          <speciesReference species="M_ak2lgchol_mem" stoichiometry="1" constant="true"/>
        </listOfProducts>
        <fbc:geneProductAssociation>
          <fbc:or/>
        </fbc:geneProductAssociation>
      </reaction>
      <reaction metaid="R_CLPNS" sboTerm="SBO:0000176" id="R_CLPNS" name="[mitochondrial inner membrane]" reversible="true" fast="false" fbc:lowerFluxBound="FB1N1000" fbc:upperFluxBound="FB3N1000">
        <annotation>
          <rdf:RDF xmlns:rdf="http://www.w3.org/1999/02/22-rdf-syntax-ns#" xmlns:dcterms="http://purl.org/dc/terms/" xmlns:vCard="http://www.w3.org/2001/vcard-rdf/3.0#" xmlns:vCard4="http://www.w3.org/2006/vcard/ns#" xmlns:bqbiol="http://biomodels.net/biology-qualifiers/" xmlns:bqmodel="http://biomodels.net/model-qualifiers/">
            <rdf:Description rdf:about="#R_CLPNS">
              <bqbiol:is>
                <rdf:Bag>
                  <rdf:li rdf:resource="http://identifiers.org/kegg.reaction/R07390"/>
                </rdf:Bag>
              </bqbiol:is>
            </rdf:Description>
          </rdf:RDF>
        </annotation>
        <listOfReactants>
          <speciesReference species="M_pglyc_c" stoichiometry="2" constant="true"/>
        </listOfReactants>
        <listOfProducts>
          <speciesReference species="M_glyc_c" stoichiometry="1" constant="true"/>
          <speciesReference species="M_clpn_mem" stoichiometry="1" constant="true"/>
        </listOfProducts>
      </reaction>
      <reaction metaid="R_MDRPD" sboTerm="SBO:0000176" id="R_MDRPD" name="S-Methyl-5-thio-D-ribulose-1-phosphate hydro-lyase [cytosol]" reversible="false" fast="false" fbc:lowerFluxBound="FB2N0" fbc:upperFluxBound="FB3N1000">
        <annotation>
          <rdf:RDF xmlns:rdf="http://www.w3.org/1999/02/22-rdf-syntax-ns#" xmlns:dcterms="http://purl.org/dc/terms/" xmlns:vCard="http://www.w3.org/2001/vcard-rdf/3.0#" xmlns:vCard4="http://www.w3.org/2006/vcard/ns#" xmlns:bqbiol="http://biomodels.net/biology-qualifiers/" xmlns:bqmodel="http://biomodels.net/model-qualifiers/">
            <rdf:Description rdf:about="#R_MDRPD">
              <bqbiol:is>
                <rdf:Bag>
                  <rdf:li rdf:resource="http://identifiers.org/ec-code/4.2.1.109"/>
                  <rdf:li rdf:resource="http://identifiers.org/kegg.reaction/R07392"/>
                </rdf:Bag>
              </bqbiol:is>
            </rdf:Description>
          </rdf:RDF>
        </annotation>
        <listOfReactants>
          <speciesReference species="M_5mdru1p_c" stoichiometry="1" constant="true"/>
        </listOfReactants>
        <listOfProducts>
          <speciesReference species="M_h2o_c" stoichiometry="1" constant="true"/>
          <speciesReference species="M_dkmpp_c" stoichiometry="1" constant="true"/>
        </listOfProducts>
      </reaction>
      <reaction metaid="R_UNK3" sboTerm="SBO:0000176" id="R_UNK3" name="BCAT4, methionine-oxo-acid transaminase [cytosol]" reversible="false" fast="false" fbc:lowerFluxBound="FB2N0" fbc:upperFluxBound="FB3N1000">
        <annotation>
          <rdf:RDF xmlns:rdf="http://www.w3.org/1999/02/22-rdf-syntax-ns#" xmlns:dcterms="http://purl.org/dc/terms/" xmlns:vCard="http://www.w3.org/2001/vcard-rdf/3.0#" xmlns:vCard4="http://www.w3.org/2006/vcard/ns#" xmlns:bqbiol="http://biomodels.net/biology-qualifiers/" xmlns:bqmodel="http://biomodels.net/model-qualifiers/">
            <rdf:Description rdf:about="#R_UNK3">
              <bqbiol:is>
                <rdf:Bag>
                  <rdf:li rdf:resource="http://identifiers.org/ec-code/2.6.1.5"/>
                  <rdf:li rdf:resource="http://identifiers.org/kegg.reaction/R07396"/>
                </rdf:Bag>
              </bqbiol:is>
            </rdf:Description>
          </rdf:RDF>
        </annotation>
        <listOfReactants>
          <speciesReference species="M_glu__L_c" stoichiometry="1" constant="true"/>
          <speciesReference species="M_2kmb_c" stoichiometry="1" constant="true"/>
        </listOfReactants>
        <listOfProducts>
          <speciesReference species="M_akg_c" stoichiometry="1" constant="true"/>
          <speciesReference species="M_met__L_c" stoichiometry="1" constant="true"/>
        </listOfProducts>
      </reaction>
      <reaction metaid="R_C3STDH1P" sboTerm="SBO:0000176" id="R_C3STDH1P" name="[endoplasmic reticulum membrane]" reversible="true" fast="false" fbc:lowerFluxBound="FB1N1000" fbc:upperFluxBound="FB3N1000">
        <annotation>
          <rdf:RDF xmlns:rdf="http://www.w3.org/1999/02/22-rdf-syntax-ns#" xmlns:dcterms="http://purl.org/dc/terms/" xmlns:vCard="http://www.w3.org/2001/vcard-rdf/3.0#" xmlns:vCard4="http://www.w3.org/2006/vcard/ns#" xmlns:bqbiol="http://biomodels.net/biology-qualifiers/" xmlns:bqmodel="http://biomodels.net/model-qualifiers/">
            <rdf:Description rdf:about="#R_C3STDH1P">
              <bqbiol:is>
                <rdf:Bag>
                  <rdf:li rdf:resource="http://identifiers.org/ec-code/1.1.1.170"/>
                  <rdf:li rdf:resource="http://identifiers.org/kegg.reaction/R07494"/>
                </rdf:Bag>
              </bqbiol:is>
            </rdf:Description>
          </rdf:RDF>
        </annotation>
        <listOfReactants>
          <speciesReference species="M_nadp_c" stoichiometry="1" constant="true"/>
          <speciesReference species="M_4mzym_int1_mem" stoichiometry="1" constant="true"/>
        </listOfReactants>
        <listOfProducts>
          <speciesReference species="M_nadph_c" stoichiometry="1" constant="true"/>
          <speciesReference species="M_co2_c" stoichiometry="1" constant="true"/>
          <speciesReference species="M_h_c" stoichiometry="1" constant="true"/>
          <speciesReference species="M_4mzym_int2_mem" stoichiometry="1" constant="true"/>
        </listOfProducts>
      </reaction>
      <reaction metaid="R_C4STMO1" sboTerm="SBO:0000176" id="R_C4STMO1" name="SMO2-2 (sterol 4-alpha-methyl-oxidase 2); C-4 methylsterol oxidase [endoplasmic reticulum membrane]" reversible="false" fast="false" fbc:lowerFluxBound="FB2N0" fbc:upperFluxBound="FB3N1000">
        <annotation>
          <rdf:RDF xmlns:rdf="http://www.w3.org/1999/02/22-rdf-syntax-ns#" xmlns:dcterms="http://purl.org/dc/terms/" xmlns:vCard="http://www.w3.org/2001/vcard-rdf/3.0#" xmlns:vCard4="http://www.w3.org/2006/vcard/ns#" xmlns:bqbiol="http://biomodels.net/biology-qualifiers/" xmlns:bqmodel="http://biomodels.net/model-qualifiers/">
            <rdf:Description rdf:about="#R_C4STMO1">
              <bqbiol:is>
                <rdf:Bag>
                  <rdf:li rdf:resource="http://identifiers.org/ec-code/1.14.13.72"/>
                  <rdf:li rdf:resource="http://identifiers.org/kegg.reaction/R07509"/>
                </rdf:Bag>
              </bqbiol:is>
            </rdf:Description>
          </rdf:RDF>
        </annotation>
        <listOfReactants>
          <speciesReference species="M_nadph_c" stoichiometry="3" constant="true"/>
          <speciesReference species="M_o2_c" stoichiometry="3" constant="true"/>
          <speciesReference species="M_h_c" stoichiometry="3" constant="true"/>
          <speciesReference species="M_44mzym_mem" stoichiometry="1" constant="true"/>
        </listOfReactants>
        <listOfProducts>
          <speciesReference species="M_h2o_c" stoichiometry="4" constant="true"/>
          <speciesReference species="M_nadp_c" stoichiometry="3" constant="true"/>
          <speciesReference species="M_4mzym_int1_mem" stoichiometry="1" constant="true"/>
        </listOfProducts>
        <fbc:geneProductAssociation>
          <fbc:or/>
        </fbc:geneProductAssociation>
      </reaction>
      <reaction metaid="R_3MOBDC2m" sboTerm="SBO:0000176" id="R_3MOBDC2m" name="2-oxoisovalerate dehydrogenase, putative / 3-methyl-2-oxobutanoate dehydrogenase, putative / branched-chain alpha-keto acid dehydrogenase E1 alpha subunit, putative [mitochondria]" reversible="false" fast="false" fbc:lowerFluxBound="FB2N0" fbc:upperFluxBound="FB3N1000">
        <annotation>
          <rdf:RDF xmlns:rdf="http://www.w3.org/1999/02/22-rdf-syntax-ns#" xmlns:dcterms="http://purl.org/dc/terms/" xmlns:vCard="http://www.w3.org/2001/vcard-rdf/3.0#" xmlns:vCard4="http://www.w3.org/2006/vcard/ns#" xmlns:bqbiol="http://biomodels.net/biology-qualifiers/" xmlns:bqmodel="http://biomodels.net/model-qualifiers/">
            <rdf:Description rdf:about="#R_3MOBDC2m">
              <bqbiol:is>
                <rdf:Bag>
                  <rdf:li rdf:resource="http://identifiers.org/ec-code/1.2.4.4"/>
                  <rdf:li rdf:resource="http://identifiers.org/kegg.reaction/R07599"/>
                </rdf:Bag>
              </bqbiol:is>
            </rdf:Description>
          </rdf:RDF>
        </annotation>
        <listOfReactants>
          <speciesReference species="M_thmpp_m" stoichiometry="1" constant="true"/>
          <speciesReference species="M_3mob_m" stoichiometry="1" constant="true"/>
        </listOfReactants>
        <listOfProducts>
          <speciesReference species="M_co2_m" stoichiometry="1" constant="true"/>
          <speciesReference species="M_2m1hptpp_m" stoichiometry="1" constant="true"/>
        </listOfProducts>
        <fbc:geneProductAssociation>
          <fbc:or/>
        </fbc:geneProductAssociation>
      </reaction>
      <reaction metaid="R_LPAMMPTm" sboTerm="SBO:0000176" id="R_LPAMMPTm" name="2-oxoisovalerate dehydrogenase, putative / 3-methyl-2-oxobutanoate dehydrogenase, putative / branched-chain alpha-keto acid dehydrogenase E1 alpha subunit, putative [mitochondria]" reversible="false" fast="false" fbc:lowerFluxBound="FB2N0" fbc:upperFluxBound="FB3N1000">
        <annotation>
          <rdf:RDF xmlns:rdf="http://www.w3.org/1999/02/22-rdf-syntax-ns#" xmlns:dcterms="http://purl.org/dc/terms/" xmlns:vCard="http://www.w3.org/2001/vcard-rdf/3.0#" xmlns:vCard4="http://www.w3.org/2006/vcard/ns#" xmlns:bqbiol="http://biomodels.net/biology-qualifiers/" xmlns:bqmodel="http://biomodels.net/model-qualifiers/">
            <rdf:Description rdf:about="#R_LPAMMPTm">
              <bqbiol:is>
                <rdf:Bag>
                  <rdf:li rdf:resource="http://identifiers.org/ec-code/1.2.4.4"/>
                  <rdf:li rdf:resource="http://identifiers.org/kegg.reaction/R07600"/>
                </rdf:Bag>
              </bqbiol:is>
            </rdf:Description>
          </rdf:RDF>
        </annotation>
        <listOfReactants>
          <speciesReference species="M_lpam_m" stoichiometry="1" constant="true"/>
          <speciesReference species="M_2m1hptpp_m" stoichiometry="1" constant="true"/>
        </listOfReactants>
        <listOfProducts>
          <speciesReference species="M_thmpp_m" stoichiometry="1" constant="true"/>
          <speciesReference species="M_2mpdhl_m" stoichiometry="1" constant="true"/>
        </listOfProducts>
        <fbc:geneProductAssociation>
          <fbc:or/>
        </fbc:geneProductAssociation>
      </reaction>
      <reaction metaid="R_4MOPDC2m" sboTerm="SBO:0000176" id="R_4MOPDC2m" name="2-oxoisovalerate dehydrogenase, putative / 3-methyl-2-oxobutanoate dehydrogenase, putative / branched-chain alpha-keto acid dehydrogenase E1 alpha subunit, putative [mitochondria]" reversible="false" fast="false" fbc:lowerFluxBound="FB2N0" fbc:upperFluxBound="FB3N1000">
        <annotation>
          <rdf:RDF xmlns:rdf="http://www.w3.org/1999/02/22-rdf-syntax-ns#" xmlns:dcterms="http://purl.org/dc/terms/" xmlns:vCard="http://www.w3.org/2001/vcard-rdf/3.0#" xmlns:vCard4="http://www.w3.org/2006/vcard/ns#" xmlns:bqbiol="http://biomodels.net/biology-qualifiers/" xmlns:bqmodel="http://biomodels.net/model-qualifiers/">
            <rdf:Description rdf:about="#R_4MOPDC2m">
              <bqbiol:is>
                <rdf:Bag>
                  <rdf:li rdf:resource="http://identifiers.org/ec-code/1.2.4.4"/>
                  <rdf:li rdf:resource="http://identifiers.org/kegg.reaction/R07601"/>
                </rdf:Bag>
              </bqbiol:is>
            </rdf:Description>
          </rdf:RDF>
        </annotation>
        <listOfReactants>
          <speciesReference species="M_thmpp_m" stoichiometry="1" constant="true"/>
          <speciesReference species="M_4mop_m" stoichiometry="1" constant="true"/>
        </listOfReactants>
        <listOfProducts>
          <speciesReference species="M_co2_m" stoichiometry="1" constant="true"/>
          <speciesReference species="M_3m1hbtpp_m" stoichiometry="1" constant="true"/>
        </listOfProducts>
        <fbc:geneProductAssociation>
          <fbc:or/>
        </fbc:geneProductAssociation>
      </reaction>
      <reaction metaid="R_LPAMMBTm" sboTerm="SBO:0000176" id="R_LPAMMBTm" name="2-oxoisovalerate dehydrogenase, putative / 3-methyl-2-oxobutanoate dehydrogenase, putative / branched-chain alpha-keto acid dehydrogenase E1 alpha subunit, putative [mitochondria]" reversible="false" fast="false" fbc:lowerFluxBound="FB2N0" fbc:upperFluxBound="FB3N1000">
        <annotation>
          <rdf:RDF xmlns:rdf="http://www.w3.org/1999/02/22-rdf-syntax-ns#" xmlns:dcterms="http://purl.org/dc/terms/" xmlns:vCard="http://www.w3.org/2001/vcard-rdf/3.0#" xmlns:vCard4="http://www.w3.org/2006/vcard/ns#" xmlns:bqbiol="http://biomodels.net/biology-qualifiers/" xmlns:bqmodel="http://biomodels.net/model-qualifiers/">
            <rdf:Description rdf:about="#R_LPAMMBTm">
              <bqbiol:is>
                <rdf:Bag>
                  <rdf:li rdf:resource="http://identifiers.org/ec-code/1.2.4.4"/>
                  <rdf:li rdf:resource="http://identifiers.org/kegg.reaction/R07602"/>
                </rdf:Bag>
              </bqbiol:is>
            </rdf:Description>
          </rdf:RDF>
        </annotation>
        <listOfReactants>
          <speciesReference species="M_lpam_m" stoichiometry="1" constant="true"/>
          <speciesReference species="M_3m1hbtpp_m" stoichiometry="1" constant="true"/>
        </listOfReactants>
        <listOfProducts>
          <speciesReference species="M_thmpp_m" stoichiometry="1" constant="true"/>
          <speciesReference species="M_3mbdhl_m" stoichiometry="1" constant="true"/>
        </listOfProducts>
        <fbc:geneProductAssociation>
          <fbc:or/>
        </fbc:geneProductAssociation>
      </reaction>
      <reaction metaid="R_GCC2cm" sboTerm="SBO:0000176" id="R_GCC2cm" name="enzyme N6-(dihydrolipoyl)lysine:NAD+ oxidoreductase [mitochondria]" reversible="true" fast="false" fbc:lowerFluxBound="FB1N1000" fbc:upperFluxBound="FB3N1000">
        <annotation>
          <rdf:RDF xmlns:rdf="http://www.w3.org/1999/02/22-rdf-syntax-ns#" xmlns:dcterms="http://purl.org/dc/terms/" xmlns:vCard="http://www.w3.org/2001/vcard-rdf/3.0#" xmlns:vCard4="http://www.w3.org/2006/vcard/ns#" xmlns:bqbiol="http://biomodels.net/biology-qualifiers/" xmlns:bqmodel="http://biomodels.net/model-qualifiers/">
            <rdf:Description rdf:about="#R_GCC2cm">
              <bqbiol:is>
                <rdf:Bag>
                  <rdf:li rdf:resource="http://identifiers.org/ec-code/1.8.1.4"/>
                  <rdf:li rdf:resource="http://identifiers.org/kegg.reaction/R07618"/>
                </rdf:Bag>
              </bqbiol:is>
            </rdf:Description>
          </rdf:RDF>
        </annotation>
        <listOfReactants>
          <speciesReference species="M_nad_m" stoichiometry="1" constant="true"/>
          <speciesReference species="M_dhlam_m" stoichiometry="1" constant="true"/>
        </listOfReactants>
        <listOfProducts>
          <speciesReference species="M_nadh_m" stoichiometry="1" constant="true"/>
          <speciesReference species="M_h_m" stoichiometry="1" constant="true"/>
          <speciesReference species="M_lpam_m" stoichiometry="1" constant="true"/>
        </listOfProducts>
      </reaction>
      <reaction metaid="R_PLA2_2" sboTerm="SBO:0000176" id="R_PLA2_2" name="[cytosol]" reversible="false" fast="false" fbc:lowerFluxBound="FB2N0" fbc:upperFluxBound="FB3N1000">
        <annotation>
          <rdf:RDF xmlns:rdf="http://www.w3.org/1999/02/22-rdf-syntax-ns#" xmlns:dcterms="http://purl.org/dc/terms/" xmlns:vCard="http://www.w3.org/2001/vcard-rdf/3.0#" xmlns:vCard4="http://www.w3.org/2006/vcard/ns#" xmlns:bqbiol="http://biomodels.net/biology-qualifiers/" xmlns:bqmodel="http://biomodels.net/model-qualifiers/">
            <rdf:Description rdf:about="#R_PLA2_2">
              <bqbiol:is>
                <rdf:Bag>
                  <rdf:li rdf:resource="http://identifiers.org/ec-code/3.1.1.4"/>
                  <rdf:li rdf:resource="http://identifiers.org/kegg.reaction/R07859"/>
                </rdf:Bag>
              </bqbiol:is>
            </rdf:Description>
          </rdf:RDF>
        </annotation>
        <listOfReactants>
          <speciesReference species="M_h2o_c" stoichiometry="1" constant="true"/>
          <speciesReference species="M_pchol_c" stoichiometry="1" constant="true"/>
        </listOfReactants>
        <listOfProducts>
          <speciesReference species="M_2lpchol_mem" stoichiometry="1" constant="true"/>
          <speciesReference species="M_lnlnca_mem" stoichiometry="1" constant="true"/>
        </listOfProducts>
        <fbc:geneProductAssociation>
          <fbc:or/>
        </fbc:geneProductAssociation>
      </reaction>
      <reaction metaid="R_PLA2_2e" sboTerm="SBO:0000176" id="R_PLA2_2e" name="[extracellular]" reversible="false" fast="false" fbc:lowerFluxBound="FB2N0" fbc:upperFluxBound="FB3N1000">
        <annotation>
          <rdf:RDF xmlns:rdf="http://www.w3.org/1999/02/22-rdf-syntax-ns#" xmlns:dcterms="http://purl.org/dc/terms/" xmlns:vCard="http://www.w3.org/2001/vcard-rdf/3.0#" xmlns:vCard4="http://www.w3.org/2006/vcard/ns#" xmlns:bqbiol="http://biomodels.net/biology-qualifiers/" xmlns:bqmodel="http://biomodels.net/model-qualifiers/">
            <rdf:Description rdf:about="#R_PLA2_2e">
              <bqbiol:is>
                <rdf:Bag>
                  <rdf:li rdf:resource="http://identifiers.org/ec-code/3.1.1.4"/>
                  <rdf:li rdf:resource="http://identifiers.org/kegg.reaction/R07859"/>
                </rdf:Bag>
              </bqbiol:is>
            </rdf:Description>
          </rdf:RDF>
        </annotation>
        <listOfReactants>
          <speciesReference species="M_h2o_e" stoichiometry="1" constant="true"/>
          <speciesReference species="M_pchol_e" stoichiometry="1" constant="true"/>
        </listOfReactants>
        <listOfProducts>
          <speciesReference species="M_2lpchol_mem" stoichiometry="1" constant="true"/>
          <speciesReference species="M_lnlnca_mem" stoichiometry="1" constant="true"/>
        </listOfProducts>
        <fbc:geneProductAssociation>
          <fbc:or/>
        </fbc:geneProductAssociation>
      </reaction>
      <reaction metaid="R_PLA2_1" sboTerm="SBO:0000176" id="R_PLA2_1" name="[cytosol]" reversible="false" fast="false" fbc:lowerFluxBound="FB2N0" fbc:upperFluxBound="FB3N1000">
        <annotation>
          <rdf:RDF xmlns:rdf="http://www.w3.org/1999/02/22-rdf-syntax-ns#" xmlns:dcterms="http://purl.org/dc/terms/" xmlns:vCard="http://www.w3.org/2001/vcard-rdf/3.0#" xmlns:vCard4="http://www.w3.org/2006/vcard/ns#" xmlns:bqbiol="http://biomodels.net/biology-qualifiers/" xmlns:bqmodel="http://biomodels.net/model-qualifiers/">
            <rdf:Description rdf:about="#R_PLA2_1">
              <bqbiol:is>
                <rdf:Bag>
                  <rdf:li rdf:resource="http://identifiers.org/kegg.reaction/R07860"/>
                </rdf:Bag>
              </bqbiol:is>
            </rdf:Description>
          </rdf:RDF>
        </annotation>
        <listOfReactants>
          <speciesReference species="M_h2o_c" stoichiometry="1" constant="true"/>
          <speciesReference species="M_pchol_c" stoichiometry="1" constant="true"/>
        </listOfReactants>
        <listOfProducts>
          <speciesReference species="M_lpchol_mem" stoichiometry="1" constant="true"/>
          <speciesReference species="M_lnlnca_mem" stoichiometry="1" constant="true"/>
        </listOfProducts>
        <fbc:geneProductAssociation>
          <fbc:or/>
        </fbc:geneProductAssociation>
      </reaction>
      <reaction metaid="R_R2174_m" sboTerm="SBO:0000176" id="R_R2174_m" name="[mitochondria]" reversible="true" fast="false" fbc:lowerFluxBound="FB1N1000" fbc:upperFluxBound="FB3N1000">
        <annotation>
          <rdf:RDF xmlns:rdf="http://www.w3.org/1999/02/22-rdf-syntax-ns#" xmlns:dcterms="http://purl.org/dc/terms/" xmlns:vCard="http://www.w3.org/2001/vcard-rdf/3.0#" xmlns:vCard4="http://www.w3.org/2006/vcard/ns#" xmlns:bqbiol="http://biomodels.net/biology-qualifiers/" xmlns:bqmodel="http://biomodels.net/model-qualifiers/">
            <rdf:Description rdf:about="#R_R2174_m">
              <bqbiol:is>
                <rdf:Bag>
                  <rdf:li rdf:resource="http://identifiers.org/ec-code/2.3.1.16"/>
                  <rdf:li rdf:resource="http://identifiers.org/kegg.reaction/R07937"/>
                </rdf:Bag>
              </bqbiol:is>
            </rdf:Description>
          </rdf:RDF>
        </annotation>
        <listOfReactants>
          <speciesReference species="M_accoa_m" stoichiometry="1" constant="true"/>
          <speciesReference species="M_c226coa_mim" stoichiometry="1" constant="true"/>
        </listOfReactants>
        <listOfProducts>
          <speciesReference species="M_coa_m" stoichiometry="1" constant="true"/>
          <speciesReference species="M_C16376_mim" stoichiometry="1" constant="true"/>
        </listOfProducts>
      </reaction>
      <reaction metaid="R_R2175_m" sboTerm="SBO:0000176" id="R_R2175_m" name="[mitochondrial inner membrane]" reversible="true" fast="false" fbc:lowerFluxBound="FB1N1000" fbc:upperFluxBound="FB3N1000">
        <annotation>
          <rdf:RDF xmlns:rdf="http://www.w3.org/1999/02/22-rdf-syntax-ns#" xmlns:dcterms="http://purl.org/dc/terms/" xmlns:vCard="http://www.w3.org/2001/vcard-rdf/3.0#" xmlns:vCard4="http://www.w3.org/2006/vcard/ns#" xmlns:bqbiol="http://biomodels.net/biology-qualifiers/" xmlns:bqmodel="http://biomodels.net/model-qualifiers/">
            <rdf:Description rdf:about="#R_R2175_m">
              <bqbiol:is>
                <rdf:Bag>
                  <rdf:li rdf:resource="http://identifiers.org/ec-code/2.3.1.16"/>
                  <rdf:li rdf:resource="http://identifiers.org/kegg.reaction/R07937"/>
                </rdf:Bag>
              </bqbiol:is>
            </rdf:Description>
          </rdf:RDF>
        </annotation>
        <listOfReactants>
          <speciesReference species="M_accoa_m" stoichiometry="1" constant="true"/>
          <speciesReference species="M_c226coa_mim" stoichiometry="1" constant="true"/>
        </listOfReactants>
        <listOfProducts>
          <speciesReference species="M_coa_m" stoichiometry="1" constant="true"/>
          <speciesReference species="M_C16376_mim" stoichiometry="1" constant="true"/>
        </listOfProducts>
      </reaction>
      <reaction metaid="R_R2184_m" sboTerm="SBO:0000176" id="R_R2184_m" name="[mitochondria]" reversible="true" fast="false" fbc:lowerFluxBound="FB1N1000" fbc:upperFluxBound="FB3N1000">
        <annotation>
          <rdf:RDF xmlns:rdf="http://www.w3.org/1999/02/22-rdf-syntax-ns#" xmlns:dcterms="http://purl.org/dc/terms/" xmlns:vCard="http://www.w3.org/2001/vcard-rdf/3.0#" xmlns:vCard4="http://www.w3.org/2006/vcard/ns#" xmlns:bqbiol="http://biomodels.net/biology-qualifiers/" xmlns:bqmodel="http://biomodels.net/model-qualifiers/">
            <rdf:Description rdf:about="#R_R2184_m">
              <bqbiol:is>
                <rdf:Bag>
                  <rdf:li rdf:resource="http://identifiers.org/ec-code/2.3.1.16"/>
                  <rdf:li rdf:resource="http://identifiers.org/kegg.reaction/R07953"/>
                </rdf:Bag>
              </bqbiol:is>
            </rdf:Description>
          </rdf:RDF>
        </annotation>
        <listOfReactants>
          <speciesReference species="M_accoa_m" stoichiometry="1" constant="true"/>
          <speciesReference species="M_dcsptn1coa_m" stoichiometry="1" constant="true"/>
        </listOfReactants>
        <listOfProducts>
          <speciesReference species="M_coa_m" stoichiometry="1" constant="true"/>
          <speciesReference species="M_C16389_m" stoichiometry="1" constant="true"/>
        </listOfProducts>
      </reaction>
      <reaction metaid="R_R2185_m" sboTerm="SBO:0000176" id="R_R2185_m" name="[mitochondrial inner membrane]" reversible="true" fast="false" fbc:lowerFluxBound="FB1N1000" fbc:upperFluxBound="FB3N1000">
        <annotation>
          <rdf:RDF xmlns:rdf="http://www.w3.org/1999/02/22-rdf-syntax-ns#" xmlns:dcterms="http://purl.org/dc/terms/" xmlns:vCard="http://www.w3.org/2001/vcard-rdf/3.0#" xmlns:vCard4="http://www.w3.org/2006/vcard/ns#" xmlns:bqbiol="http://biomodels.net/biology-qualifiers/" xmlns:bqmodel="http://biomodels.net/model-qualifiers/">
            <rdf:Description rdf:about="#R_R2185_m">
              <bqbiol:is>
                <rdf:Bag>
                  <rdf:li rdf:resource="http://identifiers.org/ec-code/2.3.1.16"/>
                  <rdf:li rdf:resource="http://identifiers.org/kegg.reaction/R07953"/>
                </rdf:Bag>
              </bqbiol:is>
            </rdf:Description>
          </rdf:RDF>
        </annotation>
        <listOfReactants>
          <speciesReference species="M_accoa_m" stoichiometry="1" constant="true"/>
          <speciesReference species="M_dcsptn1coa_m" stoichiometry="1" constant="true"/>
        </listOfReactants>
        <listOfProducts>
          <speciesReference species="M_coa_m" stoichiometry="1" constant="true"/>
          <speciesReference species="M_C16389_m" stoichiometry="1" constant="true"/>
        </listOfProducts>
      </reaction>
      <reaction metaid="R_R2196_c" sboTerm="SBO:0000176" id="R_R2196_c" name="Icosanoyl-CoA hydrolase [cytosol]" reversible="false" fast="false" fbc:lowerFluxBound="FB2N0" fbc:upperFluxBound="FB3N1000">
        <annotation>
          <rdf:RDF xmlns:rdf="http://www.w3.org/1999/02/22-rdf-syntax-ns#" xmlns:dcterms="http://purl.org/dc/terms/" xmlns:vCard="http://www.w3.org/2001/vcard-rdf/3.0#" xmlns:vCard4="http://www.w3.org/2006/vcard/ns#" xmlns:bqbiol="http://biomodels.net/biology-qualifiers/" xmlns:bqmodel="http://biomodels.net/model-qualifiers/">
            <rdf:Description rdf:about="#R_R2196_c">
              <bqbiol:is>
                <rdf:Bag>
                  <rdf:li rdf:resource="http://identifiers.org/ec-code/3.1.2.2"/>
                  <rdf:li rdf:resource="http://identifiers.org/kegg.reaction/R08175"/>
                </rdf:Bag>
              </bqbiol:is>
            </rdf:Description>
          </rdf:RDF>
        </annotation>
        <listOfReactants>
          <speciesReference species="M_h2o_c" stoichiometry="1" constant="true"/>
          <speciesReference species="M_arachcoa_c" stoichiometry="1" constant="true"/>
        </listOfReactants>
        <listOfProducts>
          <speciesReference species="M_coa_c" stoichiometry="1" constant="true"/>
          <speciesReference species="M_arach_c" stoichiometry="1" constant="true"/>
        </listOfProducts>
      </reaction>
      <reaction metaid="R_FACOAE1829Z12Z" sboTerm="SBO:0000176" id="R_FACOAE1829Z12Z" name="Linoleoyl-CoA hydrolase [cytosol]" reversible="false" fast="false" fbc:lowerFluxBound="FB2N0" fbc:upperFluxBound="FB3N1000">
        <annotation>
          <rdf:RDF xmlns:rdf="http://www.w3.org/1999/02/22-rdf-syntax-ns#" xmlns:dcterms="http://purl.org/dc/terms/" xmlns:vCard="http://www.w3.org/2001/vcard-rdf/3.0#" xmlns:vCard4="http://www.w3.org/2006/vcard/ns#" xmlns:bqbiol="http://biomodels.net/biology-qualifiers/" xmlns:bqmodel="http://biomodels.net/model-qualifiers/">
            <rdf:Description rdf:about="#R_FACOAE1829Z12Z">
              <bqbiol:is>
                <rdf:Bag>
                  <rdf:li rdf:resource="http://identifiers.org/ec-code/3.1.2.2"/>
                  <rdf:li rdf:resource="http://identifiers.org/kegg.reaction/R08177"/>
                </rdf:Bag>
              </bqbiol:is>
            </rdf:Description>
          </rdf:RDF>
        </annotation>
        <listOfReactants>
          <speciesReference species="M_h2o_c" stoichiometry="1" constant="true"/>
          <speciesReference species="M_lnlccoa_mem" stoichiometry="1" constant="true"/>
        </listOfReactants>
        <listOfProducts>
          <speciesReference species="M_coa_c" stoichiometry="1" constant="true"/>
          <speciesReference species="M_lnlc_mem" stoichiometry="1" constant="true"/>
        </listOfProducts>
      </reaction>
      <reaction metaid="R_FACOAE1839Z12Z15Z" sboTerm="SBO:0000176" id="R_FACOAE1839Z12Z15Z" name="acyl-CoA thioesterase family protein [cytosol]" reversible="false" fast="false" fbc:lowerFluxBound="FB2N0" fbc:upperFluxBound="FB3N1000">
        <annotation>
          <rdf:RDF xmlns:rdf="http://www.w3.org/1999/02/22-rdf-syntax-ns#" xmlns:dcterms="http://purl.org/dc/terms/" xmlns:vCard="http://www.w3.org/2001/vcard-rdf/3.0#" xmlns:vCard4="http://www.w3.org/2006/vcard/ns#" xmlns:bqbiol="http://biomodels.net/biology-qualifiers/" xmlns:bqmodel="http://biomodels.net/model-qualifiers/">
            <rdf:Description rdf:about="#R_FACOAE1839Z12Z15Z">
              <bqbiol:is>
                <rdf:Bag>
                  <rdf:li rdf:resource="http://identifiers.org/ec-code/3.1.2.2"/>
                  <rdf:li rdf:resource="http://identifiers.org/kegg.reaction/R08178"/>
                </rdf:Bag>
              </bqbiol:is>
            </rdf:Description>
          </rdf:RDF>
        </annotation>
        <listOfReactants>
          <speciesReference species="M_h2o_c" stoichiometry="1" constant="true"/>
          <speciesReference species="M_lnlncacoa_mem" stoichiometry="1" constant="true"/>
        </listOfReactants>
        <listOfProducts>
          <speciesReference species="M_coa_c" stoichiometry="1" constant="true"/>
          <speciesReference species="M_lnlnca_mem" stoichiometry="1" constant="true"/>
        </listOfProducts>
      </reaction>
      <reaction metaid="R_ACGAMPM" sboTerm="SBO:0000176" id="R_ACGAMPM" name="N-Acetyl-D-glucosamine 1-phosphate 1,6-phosphomutase [cytosol]" reversible="true" fast="false" fbc:lowerFluxBound="FB1N1000" fbc:upperFluxBound="FB3N1000">
        <annotation>
          <rdf:RDF xmlns:rdf="http://www.w3.org/1999/02/22-rdf-syntax-ns#" xmlns:dcterms="http://purl.org/dc/terms/" xmlns:vCard="http://www.w3.org/2001/vcard-rdf/3.0#" xmlns:vCard4="http://www.w3.org/2006/vcard/ns#" xmlns:bqbiol="http://biomodels.net/biology-qualifiers/" xmlns:bqmodel="http://biomodels.net/model-qualifiers/">
            <rdf:Description rdf:about="#R_ACGAMPM">
              <bqbiol:is>
                <rdf:Bag>
                  <rdf:li rdf:resource="http://identifiers.org/ec-code/5.4.2.3"/>
                  <rdf:li rdf:resource="http://identifiers.org/kegg.reaction/R08193"/>
                </rdf:Bag>
              </bqbiol:is>
            </rdf:Description>
          </rdf:RDF>
        </annotation>
        <listOfReactants>
          <speciesReference species="M_acgam6p_c" stoichiometry="1" constant="true"/>
        </listOfReactants>
        <listOfProducts>
          <speciesReference species="M_acgam1p_c" stoichiometry="1" constant="true"/>
        </listOfProducts>
      </reaction>
      <reaction metaid="R_R2222_c" sboTerm="SBO:0000176" id="R_R2222_c" name="5-fluorouridine:phosphate alpha-D-ribosyltransferase [cytosol]" reversible="true" fast="false" fbc:lowerFluxBound="FB1N1000" fbc:upperFluxBound="FB3N1000">
        <annotation>
          <rdf:RDF xmlns:rdf="http://www.w3.org/1999/02/22-rdf-syntax-ns#" xmlns:dcterms="http://purl.org/dc/terms/" xmlns:vCard="http://www.w3.org/2001/vcard-rdf/3.0#" xmlns:vCard4="http://www.w3.org/2006/vcard/ns#" xmlns:bqbiol="http://biomodels.net/biology-qualifiers/" xmlns:bqmodel="http://biomodels.net/model-qualifiers/">
            <rdf:Description rdf:about="#R_R2222_c">
              <bqbiol:is>
                <rdf:Bag>
                  <rdf:li rdf:resource="http://identifiers.org/ec-code/2.4.2.3"/>
                  <rdf:li rdf:resource="http://identifiers.org/kegg.reaction/R08229"/>
                </rdf:Bag>
              </bqbiol:is>
            </rdf:Description>
          </rdf:RDF>
        </annotation>
        <listOfReactants>
          <speciesReference species="M_r1p_c" stoichiometry="1" constant="true"/>
          <speciesReference species="M_5flura_c" stoichiometry="1" constant="true"/>
        </listOfReactants>
        <listOfProducts>
          <speciesReference species="M_pi_c" stoichiometry="1" constant="true"/>
          <speciesReference species="M_5flurimp_c" stoichiometry="1" constant="true"/>
        </listOfProducts>
        <fbc:geneProductAssociation>
          <fbc:or/>
        </fbc:geneProductAssociation>
      </reaction>
      <reaction metaid="R_5FLURAPRT" sboTerm="SBO:0000176" id="R_5FLURAPRT" name="5-fluorouridine monophosphate:diphosphate phospho-alpha-D-ribosyl-transferase [cytosol]" reversible="false" fast="false" fbc:lowerFluxBound="FB2N0" fbc:upperFluxBound="FB3N1000">
        <annotation>
          <rdf:RDF xmlns:rdf="http://www.w3.org/1999/02/22-rdf-syntax-ns#" xmlns:dcterms="http://purl.org/dc/terms/" xmlns:vCard="http://www.w3.org/2001/vcard-rdf/3.0#" xmlns:vCard4="http://www.w3.org/2006/vcard/ns#" xmlns:bqbiol="http://biomodels.net/biology-qualifiers/" xmlns:bqmodel="http://biomodels.net/model-qualifiers/">
            <rdf:Description rdf:about="#R_5FLURAPRT">
              <bqbiol:is>
                <rdf:Bag>
                  <rdf:li rdf:resource="http://identifiers.org/ec-code/2.4.2.10"/>
                  <rdf:li rdf:resource="http://identifiers.org/kegg.reaction/R08231"/>
                </rdf:Bag>
              </bqbiol:is>
            </rdf:Description>
          </rdf:RDF>
        </annotation>
        <listOfReactants>
          <speciesReference species="M_prpp_c" stoichiometry="1" constant="true"/>
          <speciesReference species="M_5flura_c" stoichiometry="1" constant="true"/>
        </listOfReactants>
        <listOfProducts>
          <speciesReference species="M_ppi_c" stoichiometry="1" constant="true"/>
          <speciesReference species="M_5flurimp_c" stoichiometry="1" constant="true"/>
        </listOfProducts>
      </reaction>
      <reaction metaid="R_R2256_c" sboTerm="SBO:0000176" id="R_R2256_c" name="[endoplasmic reticulum membrane]" reversible="true" fast="false" fbc:lowerFluxBound="FB1N1000" fbc:upperFluxBound="FB3N1000">
        <annotation>
          <rdf:RDF xmlns:rdf="http://www.w3.org/1999/02/22-rdf-syntax-ns#" xmlns:dcterms="http://purl.org/dc/terms/" xmlns:vCard="http://www.w3.org/2001/vcard-rdf/3.0#" xmlns:vCard4="http://www.w3.org/2006/vcard/ns#" xmlns:bqbiol="http://biomodels.net/biology-qualifiers/" xmlns:bqmodel="http://biomodels.net/model-qualifiers/">
            <rdf:Description rdf:about="#R_R2256_c">
              <bqbiol:is>
                <rdf:Bag>
                  <rdf:li rdf:resource="http://identifiers.org/ec-code/1.14.14.1"/>
                  <rdf:li rdf:resource="http://identifiers.org/kegg.reaction/R08269"/>
                </rdf:Bag>
              </bqbiol:is>
            </rdf:Description>
          </rdf:RDF>
        </annotation>
        <listOfReactants>
          <speciesReference species="M_C05011_mem" stoichiometry="1" constant="true"/>
        </listOfReactants>
        <listOfProducts>
          <speciesReference species="M_C16547_mem" stoichiometry="1" constant="true"/>
        </listOfProducts>
        <fbc:geneProductAssociation>
          <fbc:or/>
        </fbc:geneProductAssociation>
      </reaction>
      <reaction metaid="R_R2257_r" sboTerm="SBO:0000176" id="R_R2257_r" name="[endoplasmic reticulum membrane]" reversible="true" fast="false" fbc:lowerFluxBound="FB1N1000" fbc:upperFluxBound="FB3N1000">
        <annotation>
          <rdf:RDF xmlns:rdf="http://www.w3.org/1999/02/22-rdf-syntax-ns#" xmlns:dcterms="http://purl.org/dc/terms/" xmlns:vCard="http://www.w3.org/2001/vcard-rdf/3.0#" xmlns:vCard4="http://www.w3.org/2006/vcard/ns#" xmlns:bqbiol="http://biomodels.net/biology-qualifiers/" xmlns:bqmodel="http://biomodels.net/model-qualifiers/">
            <rdf:Description rdf:about="#R_R2257_r">
              <bqbiol:is>
                <rdf:Bag>
                  <rdf:li rdf:resource="http://identifiers.org/ec-code/1.14.14.1"/>
                  <rdf:li rdf:resource="http://identifiers.org/kegg.reaction/R08269"/>
                </rdf:Bag>
              </bqbiol:is>
            </rdf:Description>
          </rdf:RDF>
        </annotation>
        <listOfReactants>
          <speciesReference species="M_C05011_mem" stoichiometry="1" constant="true"/>
        </listOfReactants>
        <listOfProducts>
          <speciesReference species="M_C16547_mem" stoichiometry="1" constant="true"/>
        </listOfProducts>
        <fbc:geneProductAssociation>
          <fbc:or/>
        </fbc:geneProductAssociation>
      </reaction>
      <reaction metaid="R_R2274_c" sboTerm="SBO:0000176" id="R_R2274_c" name="carboxyphosphamide:NAD+ oxidoreductase [cytosol]" reversible="false" fast="false" fbc:lowerFluxBound="FB2N0" fbc:upperFluxBound="FB3N1000">
        <annotation>
          <rdf:RDF xmlns:rdf="http://www.w3.org/1999/02/22-rdf-syntax-ns#" xmlns:dcterms="http://purl.org/dc/terms/" xmlns:vCard="http://www.w3.org/2001/vcard-rdf/3.0#" xmlns:vCard4="http://www.w3.org/2006/vcard/ns#" xmlns:bqbiol="http://biomodels.net/biology-qualifiers/" xmlns:bqmodel="http://biomodels.net/model-qualifiers/">
            <rdf:Description rdf:about="#R_R2274_c">
              <bqbiol:is>
                <rdf:Bag>
                  <rdf:li rdf:resource="http://identifiers.org/ec-code/1.2.1.5"/>
                  <rdf:li rdf:resource="http://identifiers.org/kegg.reaction/R08282"/>
                </rdf:Bag>
              </bqbiol:is>
            </rdf:Description>
          </rdf:RDF>
        </annotation>
        <listOfReactants>
          <speciesReference species="M_h2o_c" stoichiometry="1" constant="true"/>
          <speciesReference species="M_nad_c" stoichiometry="1" constant="true"/>
          <speciesReference species="M_C07645_c" stoichiometry="1" constant="true"/>
        </listOfReactants>
        <listOfProducts>
          <speciesReference species="M_nadh_c" stoichiometry="1" constant="true"/>
          <speciesReference species="M_h_c" stoichiometry="1" constant="true"/>
          <speciesReference species="M_C07646_c" stoichiometry="1" constant="true"/>
        </listOfProducts>
        <fbc:geneProductAssociation>
          <fbc:or/>
        </fbc:geneProductAssociation>
      </reaction>
      <reaction metaid="R_R2275_c" sboTerm="SBO:0000176" id="R_R2275_c" name="carboxyphosphamide:NADP+ oxidoreductase [cytosol]" reversible="true" fast="false" fbc:lowerFluxBound="FB1N1000" fbc:upperFluxBound="FB3N1000">
        <annotation>
          <rdf:RDF xmlns:rdf="http://www.w3.org/1999/02/22-rdf-syntax-ns#" xmlns:dcterms="http://purl.org/dc/terms/" xmlns:vCard="http://www.w3.org/2001/vcard-rdf/3.0#" xmlns:vCard4="http://www.w3.org/2006/vcard/ns#" xmlns:bqbiol="http://biomodels.net/biology-qualifiers/" xmlns:bqmodel="http://biomodels.net/model-qualifiers/">
            <rdf:Description rdf:about="#R_R2275_c">
              <bqbiol:is>
                <rdf:Bag>
                  <rdf:li rdf:resource="http://identifiers.org/ec-code/1.2.1.5"/>
                  <rdf:li rdf:resource="http://identifiers.org/kegg.reaction/R08283"/>
                </rdf:Bag>
              </bqbiol:is>
            </rdf:Description>
          </rdf:RDF>
        </annotation>
        <listOfReactants>
          <speciesReference species="M_h2o_c" stoichiometry="1" constant="true"/>
          <speciesReference species="M_nadp_c" stoichiometry="1" constant="true"/>
          <speciesReference species="M_C07645_c" stoichiometry="1" constant="true"/>
        </listOfReactants>
        <listOfProducts>
          <speciesReference species="M_nadph_c" stoichiometry="1" constant="true"/>
          <speciesReference species="M_h_c" stoichiometry="1" constant="true"/>
          <speciesReference species="M_C07646_c" stoichiometry="1" constant="true"/>
        </listOfProducts>
        <fbc:geneProductAssociation>
          <fbc:or/>
        </fbc:geneProductAssociation>
      </reaction>
      <reaction metaid="R_R2293_c" sboTerm="SBO:0000176" id="R_R2293_c" name="[endoplasmic reticulum membrane]" reversible="true" fast="false" fbc:lowerFluxBound="FB1N1000" fbc:upperFluxBound="FB3N1000">
        <annotation>
          <rdf:RDF xmlns:rdf="http://www.w3.org/1999/02/22-rdf-syntax-ns#" xmlns:dcterms="http://purl.org/dc/terms/" xmlns:vCard="http://www.w3.org/2001/vcard-rdf/3.0#" xmlns:vCard4="http://www.w3.org/2006/vcard/ns#" xmlns:bqbiol="http://biomodels.net/biology-qualifiers/" xmlns:bqmodel="http://biomodels.net/model-qualifiers/">
            <rdf:Description rdf:about="#R_R2293_c">
              <bqbiol:is>
                <rdf:Bag>
                  <rdf:li rdf:resource="http://identifiers.org/ec-code/1.14.14.1"/>
                  <rdf:li rdf:resource="http://identifiers.org/kegg.reaction/R08312"/>
                </rdf:Bag>
              </bqbiol:is>
            </rdf:Description>
          </rdf:RDF>
        </annotation>
        <listOfReactants>
          <speciesReference species="M_nadph_c" stoichiometry="1" constant="true"/>
          <speciesReference species="M_o2_c" stoichiometry="1" constant="true"/>
          <speciesReference species="M_h_c" stoichiometry="1" constant="true"/>
          <speciesReference species="M_C06868_c" stoichiometry="1" constant="true"/>
        </listOfReactants>
        <listOfProducts>
          <speciesReference species="M_h2o_c" stoichiometry="1" constant="true"/>
          <speciesReference species="M_nadp_c" stoichiometry="1" constant="true"/>
          <speciesReference species="M_C07496_mem" stoichiometry="1" constant="true"/>
        </listOfProducts>
        <fbc:geneProductAssociation>
          <fbc:or/>
        </fbc:geneProductAssociation>
      </reaction>
      <reaction metaid="R_R2294_r" sboTerm="SBO:0000176" id="R_R2294_r" name="[endoplasmic reticulum membrane]" reversible="true" fast="false" fbc:lowerFluxBound="FB1N1000" fbc:upperFluxBound="FB3N1000">
        <annotation>
          <rdf:RDF xmlns:rdf="http://www.w3.org/1999/02/22-rdf-syntax-ns#" xmlns:dcterms="http://purl.org/dc/terms/" xmlns:vCard="http://www.w3.org/2001/vcard-rdf/3.0#" xmlns:vCard4="http://www.w3.org/2006/vcard/ns#" xmlns:bqbiol="http://biomodels.net/biology-qualifiers/" xmlns:bqmodel="http://biomodels.net/model-qualifiers/">
            <rdf:Description rdf:about="#R_R2294_r">
              <bqbiol:is>
                <rdf:Bag>
                  <rdf:li rdf:resource="http://identifiers.org/ec-code/1.14.14.1"/>
                  <rdf:li rdf:resource="http://identifiers.org/kegg.reaction/R08312"/>
                </rdf:Bag>
              </bqbiol:is>
            </rdf:Description>
          </rdf:RDF>
        </annotation>
        <listOfReactants>
          <speciesReference species="M_nadph_r" stoichiometry="1" constant="true"/>
          <speciesReference species="M_o2_r" stoichiometry="1" constant="true"/>
          <speciesReference species="M_h_r" stoichiometry="1" constant="true"/>
          <speciesReference species="M_C06868_r" stoichiometry="1" constant="true"/>
        </listOfReactants>
        <listOfProducts>
          <speciesReference species="M_h2o_r" stoichiometry="1" constant="true"/>
          <speciesReference species="M_nadp_r" stoichiometry="1" constant="true"/>
          <speciesReference species="M_C07496_mem" stoichiometry="1" constant="true"/>
        </listOfProducts>
        <fbc:geneProductAssociation>
          <fbc:or/>
        </fbc:geneProductAssociation>
      </reaction>
      <reaction metaid="R_R2295_c" sboTerm="SBO:0000176" id="R_R2295_c" name="[endoplasmic reticulum membrane]" reversible="true" fast="false" fbc:lowerFluxBound="FB1N1000" fbc:upperFluxBound="FB3N1000">
        <annotation>
          <rdf:RDF xmlns:rdf="http://www.w3.org/1999/02/22-rdf-syntax-ns#" xmlns:dcterms="http://purl.org/dc/terms/" xmlns:vCard="http://www.w3.org/2001/vcard-rdf/3.0#" xmlns:vCard4="http://www.w3.org/2006/vcard/ns#" xmlns:bqbiol="http://biomodels.net/biology-qualifiers/" xmlns:bqmodel="http://biomodels.net/model-qualifiers/">
            <rdf:Description rdf:about="#R_R2295_c">
              <bqbiol:is>
                <rdf:Bag>
                  <rdf:li rdf:resource="http://identifiers.org/ec-code/1.14.14.1"/>
                  <rdf:li rdf:resource="http://identifiers.org/kegg.reaction/R08313"/>
                </rdf:Bag>
              </bqbiol:is>
            </rdf:Description>
          </rdf:RDF>
        </annotation>
        <listOfReactants>
          <speciesReference species="M_nadph_c" stoichiometry="1" constant="true"/>
          <speciesReference species="M_o2_c" stoichiometry="1" constant="true"/>
          <speciesReference species="M_h_c" stoichiometry="1" constant="true"/>
          <speciesReference species="M_C06868_c" stoichiometry="1" constant="true"/>
        </listOfReactants>
        <listOfProducts>
          <speciesReference species="M_h2o_c" stoichiometry="1" constant="true"/>
          <speciesReference species="M_nadp_c" stoichiometry="1" constant="true"/>
          <speciesReference species="M_C16602_mem" stoichiometry="1" constant="true"/>
        </listOfProducts>
        <fbc:geneProductAssociation>
          <fbc:or/>
        </fbc:geneProductAssociation>
      </reaction>
      <reaction metaid="R_R2296_r" sboTerm="SBO:0000176" id="R_R2296_r" name="[endoplasmic reticulum membrane]" reversible="true" fast="false" fbc:lowerFluxBound="FB1N1000" fbc:upperFluxBound="FB3N1000">
        <annotation>
          <rdf:RDF xmlns:rdf="http://www.w3.org/1999/02/22-rdf-syntax-ns#" xmlns:dcterms="http://purl.org/dc/terms/" xmlns:vCard="http://www.w3.org/2001/vcard-rdf/3.0#" xmlns:vCard4="http://www.w3.org/2006/vcard/ns#" xmlns:bqbiol="http://biomodels.net/biology-qualifiers/" xmlns:bqmodel="http://biomodels.net/model-qualifiers/">
            <rdf:Description rdf:about="#R_R2296_r">
              <bqbiol:is>
                <rdf:Bag>
                  <rdf:li rdf:resource="http://identifiers.org/ec-code/1.14.14.1"/>
                  <rdf:li rdf:resource="http://identifiers.org/kegg.reaction/R08313"/>
                </rdf:Bag>
              </bqbiol:is>
            </rdf:Description>
          </rdf:RDF>
        </annotation>
        <listOfReactants>
          <speciesReference species="M_nadph_r" stoichiometry="1" constant="true"/>
          <speciesReference species="M_o2_r" stoichiometry="1" constant="true"/>
          <speciesReference species="M_h_r" stoichiometry="1" constant="true"/>
          <speciesReference species="M_C06868_r" stoichiometry="1" constant="true"/>
        </listOfReactants>
        <listOfProducts>
          <speciesReference species="M_h2o_r" stoichiometry="1" constant="true"/>
          <speciesReference species="M_nadp_r" stoichiometry="1" constant="true"/>
          <speciesReference species="M_C16602_mem" stoichiometry="1" constant="true"/>
        </listOfProducts>
        <fbc:geneProductAssociation>
          <fbc:or/>
        </fbc:geneProductAssociation>
      </reaction>
      <reaction metaid="R_R2297_c" sboTerm="SBO:0000176" id="R_R2297_c" name="[endoplasmic reticulum membrane]" reversible="true" fast="false" fbc:lowerFluxBound="FB1N1000" fbc:upperFluxBound="FB3N1000">
        <annotation>
          <rdf:RDF xmlns:rdf="http://www.w3.org/1999/02/22-rdf-syntax-ns#" xmlns:dcterms="http://purl.org/dc/terms/" xmlns:vCard="http://www.w3.org/2001/vcard-rdf/3.0#" xmlns:vCard4="http://www.w3.org/2006/vcard/ns#" xmlns:bqbiol="http://biomodels.net/biology-qualifiers/" xmlns:bqmodel="http://biomodels.net/model-qualifiers/">
            <rdf:Description rdf:about="#R_R2297_c">
              <bqbiol:is>
                <rdf:Bag>
                  <rdf:li rdf:resource="http://identifiers.org/ec-code/1.14.14.1"/>
                  <rdf:li rdf:resource="http://identifiers.org/kegg.reaction/R08318"/>
                </rdf:Bag>
              </bqbiol:is>
            </rdf:Description>
          </rdf:RDF>
        </annotation>
        <listOfReactants>
          <speciesReference species="M_C16601_mem" stoichiometry="1" constant="true"/>
        </listOfReactants>
        <listOfProducts>
          <speciesReference species="M_C16604_mem" stoichiometry="1" constant="true"/>
        </listOfProducts>
        <fbc:geneProductAssociation>
          <fbc:or/>
        </fbc:geneProductAssociation>
      </reaction>
      <reaction metaid="R_R2298_r" sboTerm="SBO:0000176" id="R_R2298_r" name="[endoplasmic reticulum membrane]" reversible="true" fast="false" fbc:lowerFluxBound="FB1N1000" fbc:upperFluxBound="FB3N1000">
        <annotation>
          <rdf:RDF xmlns:rdf="http://www.w3.org/1999/02/22-rdf-syntax-ns#" xmlns:dcterms="http://purl.org/dc/terms/" xmlns:vCard="http://www.w3.org/2001/vcard-rdf/3.0#" xmlns:vCard4="http://www.w3.org/2006/vcard/ns#" xmlns:bqbiol="http://biomodels.net/biology-qualifiers/" xmlns:bqmodel="http://biomodels.net/model-qualifiers/">
            <rdf:Description rdf:about="#R_R2298_r">
              <bqbiol:is>
                <rdf:Bag>
                  <rdf:li rdf:resource="http://identifiers.org/ec-code/1.14.14.1"/>
                  <rdf:li rdf:resource="http://identifiers.org/kegg.reaction/R08318"/>
                </rdf:Bag>
              </bqbiol:is>
            </rdf:Description>
          </rdf:RDF>
        </annotation>
        <listOfReactants>
          <speciesReference species="M_C16601_mem" stoichiometry="1" constant="true"/>
        </listOfReactants>
        <listOfProducts>
          <speciesReference species="M_C16604_mem" stoichiometry="1" constant="true"/>
        </listOfProducts>
        <fbc:geneProductAssociation>
          <fbc:or/>
        </fbc:geneProductAssociation>
      </reaction>
      <reaction metaid="R_R2299_c" sboTerm="SBO:0000176" id="R_R2299_c" name="[endoplasmic reticulum membrane]" reversible="true" fast="false" fbc:lowerFluxBound="FB1N1000" fbc:upperFluxBound="FB3N1000">
        <annotation>
          <rdf:RDF xmlns:rdf="http://www.w3.org/1999/02/22-rdf-syntax-ns#" xmlns:dcterms="http://purl.org/dc/terms/" xmlns:vCard="http://www.w3.org/2001/vcard-rdf/3.0#" xmlns:vCard4="http://www.w3.org/2006/vcard/ns#" xmlns:bqbiol="http://biomodels.net/biology-qualifiers/" xmlns:bqmodel="http://biomodels.net/model-qualifiers/">
            <rdf:Description rdf:about="#R_R2299_c">
              <bqbiol:is>
                <rdf:Bag>
                  <rdf:li rdf:resource="http://identifiers.org/ec-code/1.14.14.1"/>
                  <rdf:li rdf:resource="http://identifiers.org/kegg.reaction/R08339"/>
                </rdf:Bag>
              </bqbiol:is>
            </rdf:Description>
          </rdf:RDF>
        </annotation>
        <listOfReactants>
          <speciesReference species="M_C07163_mem" stoichiometry="1" constant="true"/>
        </listOfReactants>
        <listOfProducts>
          <speciesReference species="M_C16659_mem" stoichiometry="1" constant="true"/>
        </listOfProducts>
        <fbc:geneProductAssociation>
          <fbc:or/>
        </fbc:geneProductAssociation>
      </reaction>
      <reaction metaid="R_R2300_r" sboTerm="SBO:0000176" id="R_R2300_r" name="[endoplasmic reticulum membrane]" reversible="true" fast="false" fbc:lowerFluxBound="FB1N1000" fbc:upperFluxBound="FB3N1000">
        <annotation>
          <rdf:RDF xmlns:rdf="http://www.w3.org/1999/02/22-rdf-syntax-ns#" xmlns:dcterms="http://purl.org/dc/terms/" xmlns:vCard="http://www.w3.org/2001/vcard-rdf/3.0#" xmlns:vCard4="http://www.w3.org/2006/vcard/ns#" xmlns:bqbiol="http://biomodels.net/biology-qualifiers/" xmlns:bqmodel="http://biomodels.net/model-qualifiers/">
            <rdf:Description rdf:about="#R_R2300_r">
              <bqbiol:is>
                <rdf:Bag>
                  <rdf:li rdf:resource="http://identifiers.org/ec-code/1.14.14.1"/>
                  <rdf:li rdf:resource="http://identifiers.org/kegg.reaction/R08339"/>
                </rdf:Bag>
              </bqbiol:is>
            </rdf:Description>
          </rdf:RDF>
        </annotation>
        <listOfReactants>
          <speciesReference species="M_C07163_mem" stoichiometry="1" constant="true"/>
        </listOfReactants>
        <listOfProducts>
          <speciesReference species="M_C16659_mem" stoichiometry="1" constant="true"/>
        </listOfProducts>
        <fbc:geneProductAssociation>
          <fbc:or/>
        </fbc:geneProductAssociation>
      </reaction>
      <reaction metaid="R_R2301_c" sboTerm="SBO:0000176" id="R_R2301_c" name="[endoplasmic reticulum membrane]" reversible="true" fast="false" fbc:lowerFluxBound="FB1N1000" fbc:upperFluxBound="FB3N1000">
        <annotation>
          <rdf:RDF xmlns:rdf="http://www.w3.org/1999/02/22-rdf-syntax-ns#" xmlns:dcterms="http://purl.org/dc/terms/" xmlns:vCard="http://www.w3.org/2001/vcard-rdf/3.0#" xmlns:vCard4="http://www.w3.org/2006/vcard/ns#" xmlns:bqbiol="http://biomodels.net/biology-qualifiers/" xmlns:bqmodel="http://biomodels.net/model-qualifiers/">
            <rdf:Description rdf:about="#R_R2301_c">
              <bqbiol:is>
                <rdf:Bag>
                  <rdf:li rdf:resource="http://identifiers.org/ec-code/1.14.14.1"/>
                  <rdf:li rdf:resource="http://identifiers.org/kegg.reaction/R08340"/>
                </rdf:Bag>
              </bqbiol:is>
            </rdf:Description>
          </rdf:RDF>
        </annotation>
        <listOfReactants>
          <speciesReference species="M_C16659_mem" stoichiometry="1" constant="true"/>
        </listOfReactants>
        <listOfProducts>
          <speciesReference species="M_C16660_mem" stoichiometry="1" constant="true"/>
        </listOfProducts>
        <fbc:geneProductAssociation>
          <fbc:or/>
        </fbc:geneProductAssociation>
      </reaction>
      <reaction metaid="R_R2302_r" sboTerm="SBO:0000176" id="R_R2302_r" name="[endoplasmic reticulum membrane]" reversible="true" fast="false" fbc:lowerFluxBound="FB1N1000" fbc:upperFluxBound="FB3N1000">
        <annotation>
          <rdf:RDF xmlns:rdf="http://www.w3.org/1999/02/22-rdf-syntax-ns#" xmlns:dcterms="http://purl.org/dc/terms/" xmlns:vCard="http://www.w3.org/2001/vcard-rdf/3.0#" xmlns:vCard4="http://www.w3.org/2006/vcard/ns#" xmlns:bqbiol="http://biomodels.net/biology-qualifiers/" xmlns:bqmodel="http://biomodels.net/model-qualifiers/">
            <rdf:Description rdf:about="#R_R2302_r">
              <bqbiol:is>
                <rdf:Bag>
                  <rdf:li rdf:resource="http://identifiers.org/ec-code/1.14.14.1"/>
                  <rdf:li rdf:resource="http://identifiers.org/kegg.reaction/R08340"/>
                </rdf:Bag>
              </bqbiol:is>
            </rdf:Description>
          </rdf:RDF>
        </annotation>
        <listOfReactants>
          <speciesReference species="M_C16659_mem" stoichiometry="1" constant="true"/>
        </listOfReactants>
        <listOfProducts>
          <speciesReference species="M_C16660_mem" stoichiometry="1" constant="true"/>
        </listOfProducts>
        <fbc:geneProductAssociation>
          <fbc:or/>
        </fbc:geneProductAssociation>
      </reaction>
      <reaction metaid="R_R2303_c" sboTerm="SBO:0000176" id="R_R2303_c" name="[endoplasmic reticulum membrane]" reversible="true" fast="false" fbc:lowerFluxBound="FB1N1000" fbc:upperFluxBound="FB3N1000">
        <annotation>
          <rdf:RDF xmlns:rdf="http://www.w3.org/1999/02/22-rdf-syntax-ns#" xmlns:dcterms="http://purl.org/dc/terms/" xmlns:vCard="http://www.w3.org/2001/vcard-rdf/3.0#" xmlns:vCard4="http://www.w3.org/2006/vcard/ns#" xmlns:bqbiol="http://biomodels.net/biology-qualifiers/" xmlns:bqmodel="http://biomodels.net/model-qualifiers/">
            <rdf:Description rdf:about="#R_R2303_c">
              <bqbiol:is>
                <rdf:Bag>
                  <rdf:li rdf:resource="http://identifiers.org/ec-code/1.14.14.1"/>
                  <rdf:li rdf:resource="http://identifiers.org/kegg.reaction/R08341"/>
                </rdf:Bag>
              </bqbiol:is>
            </rdf:Description>
          </rdf:RDF>
        </annotation>
        <listOfReactants>
          <speciesReference species="M_C08012_mem" stoichiometry="1" constant="true"/>
        </listOfReactants>
        <listOfProducts>
          <speciesReference species="M_C16661_mem" stoichiometry="1" constant="true"/>
        </listOfProducts>
        <fbc:geneProductAssociation>
          <fbc:or/>
        </fbc:geneProductAssociation>
      </reaction>
      <reaction metaid="R_R2304_r" sboTerm="SBO:0000176" id="R_R2304_r" name="[endoplasmic reticulum membrane]" reversible="true" fast="false" fbc:lowerFluxBound="FB1N1000" fbc:upperFluxBound="FB3N1000">
        <annotation>
          <rdf:RDF xmlns:rdf="http://www.w3.org/1999/02/22-rdf-syntax-ns#" xmlns:dcterms="http://purl.org/dc/terms/" xmlns:vCard="http://www.w3.org/2001/vcard-rdf/3.0#" xmlns:vCard4="http://www.w3.org/2006/vcard/ns#" xmlns:bqbiol="http://biomodels.net/biology-qualifiers/" xmlns:bqmodel="http://biomodels.net/model-qualifiers/">
            <rdf:Description rdf:about="#R_R2304_r">
              <bqbiol:is>
                <rdf:Bag>
                  <rdf:li rdf:resource="http://identifiers.org/ec-code/1.14.14.1"/>
                  <rdf:li rdf:resource="http://identifiers.org/kegg.reaction/R08341"/>
                </rdf:Bag>
              </bqbiol:is>
            </rdf:Description>
          </rdf:RDF>
        </annotation>
        <listOfReactants>
          <speciesReference species="M_C08012_mem" stoichiometry="1" constant="true"/>
        </listOfReactants>
        <listOfProducts>
          <speciesReference species="M_C16661_mem" stoichiometry="1" constant="true"/>
        </listOfProducts>
        <fbc:geneProductAssociation>
          <fbc:or/>
        </fbc:geneProductAssociation>
      </reaction>
      <reaction metaid="R_R2305_c" sboTerm="SBO:0000176" id="R_R2305_c" name="[endoplasmic reticulum membrane]" reversible="true" fast="false" fbc:lowerFluxBound="FB1N1000" fbc:upperFluxBound="FB3N1000">
        <annotation>
          <rdf:RDF xmlns:rdf="http://www.w3.org/1999/02/22-rdf-syntax-ns#" xmlns:dcterms="http://purl.org/dc/terms/" xmlns:vCard="http://www.w3.org/2001/vcard-rdf/3.0#" xmlns:vCard4="http://www.w3.org/2006/vcard/ns#" xmlns:bqbiol="http://biomodels.net/biology-qualifiers/" xmlns:bqmodel="http://biomodels.net/model-qualifiers/">
            <rdf:Description rdf:about="#R_R2305_c">
              <bqbiol:is>
                <rdf:Bag>
                  <rdf:li rdf:resource="http://identifiers.org/ec-code/1.14.14.1"/>
                  <rdf:li rdf:resource="http://identifiers.org/kegg.reaction/R08342"/>
                </rdf:Bag>
              </bqbiol:is>
            </rdf:Description>
          </rdf:RDF>
        </annotation>
        <listOfReactants>
          <speciesReference species="M_C16661_mem" stoichiometry="1" constant="true"/>
        </listOfReactants>
        <listOfProducts>
          <speciesReference species="M_C16662_mem" stoichiometry="1" constant="true"/>
        </listOfProducts>
        <fbc:geneProductAssociation>
          <fbc:or/>
        </fbc:geneProductAssociation>
      </reaction>
      <reaction metaid="R_R2306_r" sboTerm="SBO:0000176" id="R_R2306_r" name="[endoplasmic reticulum membrane]" reversible="true" fast="false" fbc:lowerFluxBound="FB1N1000" fbc:upperFluxBound="FB3N1000">
        <annotation>
          <rdf:RDF xmlns:rdf="http://www.w3.org/1999/02/22-rdf-syntax-ns#" xmlns:dcterms="http://purl.org/dc/terms/" xmlns:vCard="http://www.w3.org/2001/vcard-rdf/3.0#" xmlns:vCard4="http://www.w3.org/2006/vcard/ns#" xmlns:bqbiol="http://biomodels.net/biology-qualifiers/" xmlns:bqmodel="http://biomodels.net/model-qualifiers/">
            <rdf:Description rdf:about="#R_R2306_r">
              <bqbiol:is>
                <rdf:Bag>
                  <rdf:li rdf:resource="http://identifiers.org/ec-code/1.14.14.1"/>
                  <rdf:li rdf:resource="http://identifiers.org/kegg.reaction/R08342"/>
                </rdf:Bag>
              </bqbiol:is>
            </rdf:Description>
          </rdf:RDF>
        </annotation>
        <listOfReactants>
          <speciesReference species="M_C16661_mem" stoichiometry="1" constant="true"/>
        </listOfReactants>
        <listOfProducts>
          <speciesReference species="M_C16662_mem" stoichiometry="1" constant="true"/>
        </listOfProducts>
        <fbc:geneProductAssociation>
          <fbc:or/>
        </fbc:geneProductAssociation>
      </reaction>
      <reaction metaid="R_RDH1a" sboTerm="SBO:0000176" id="R_RDH1a" name="retinol: NADP+ oxidoreductase [plasma membrane]" reversible="false" fast="false" fbc:lowerFluxBound="FB2N0" fbc:upperFluxBound="FB3N1000">
        <annotation>
          <rdf:RDF xmlns:rdf="http://www.w3.org/1999/02/22-rdf-syntax-ns#" xmlns:dcterms="http://purl.org/dc/terms/" xmlns:vCard="http://www.w3.org/2001/vcard-rdf/3.0#" xmlns:vCard4="http://www.w3.org/2006/vcard/ns#" xmlns:bqbiol="http://biomodels.net/biology-qualifiers/" xmlns:bqmodel="http://biomodels.net/model-qualifiers/">
            <rdf:Description rdf:about="#R_RDH1a">
              <bqbiol:is>
                <rdf:Bag>
                  <rdf:li rdf:resource="http://identifiers.org/ec-code/1.1.1.62"/>
                  <rdf:li rdf:resource="http://identifiers.org/ec-code/1.1.1.184"/>
                  <rdf:li rdf:resource="http://identifiers.org/kegg.reaction/R08379"/>
                </rdf:Bag>
              </bqbiol:is>
            </rdf:Description>
          </rdf:RDF>
        </annotation>
        <listOfReactants>
          <speciesReference species="M_nadp_c" stoichiometry="1" constant="true"/>
          <speciesReference species="M_retinol_c" stoichiometry="1" constant="true"/>
        </listOfReactants>
        <listOfProducts>
          <speciesReference species="M_nadph_c" stoichiometry="1" constant="true"/>
          <speciesReference species="M_h_c" stoichiometry="1" constant="true"/>
          <speciesReference species="M_retinal_c" stoichiometry="1" constant="true"/>
        </listOfProducts>
        <fbc:geneProductAssociation>
          <fbc:or/>
        </fbc:geneProductAssociation>
      </reaction>
      <reaction metaid="R_RDH3a" sboTerm="SBO:0000176" id="R_RDH3a" name="11-cis-retinol: NADP+ oxidoreductase [endoplasmic reticulum]" reversible="false" fast="false" fbc:lowerFluxBound="FB2N0" fbc:upperFluxBound="FB3N1000">
        <annotation>
          <rdf:RDF xmlns:rdf="http://www.w3.org/1999/02/22-rdf-syntax-ns#" xmlns:dcterms="http://purl.org/dc/terms/" xmlns:vCard="http://www.w3.org/2001/vcard-rdf/3.0#" xmlns:vCard4="http://www.w3.org/2006/vcard/ns#" xmlns:bqbiol="http://biomodels.net/biology-qualifiers/" xmlns:bqmodel="http://biomodels.net/model-qualifiers/">
            <rdf:Description rdf:about="#R_RDH3a">
              <bqbiol:is>
                <rdf:Bag>
                  <rdf:li rdf:resource="http://identifiers.org/kegg.reaction/R08380"/>
                </rdf:Bag>
              </bqbiol:is>
            </rdf:Description>
          </rdf:RDF>
        </annotation>
        <listOfReactants>
          <speciesReference species="M_nadp_r" stoichiometry="1" constant="true"/>
          <speciesReference species="M_retinol_cis_11_r" stoichiometry="1" constant="true"/>
        </listOfReactants>
        <listOfProducts>
          <speciesReference species="M_nadph_r" stoichiometry="1" constant="true"/>
          <speciesReference species="M_h_r" stoichiometry="1" constant="true"/>
          <speciesReference species="M_retinal_11_cis_r" stoichiometry="1" constant="true"/>
        </listOfProducts>
        <fbc:geneProductAssociation>
          <fbc:or/>
        </fbc:geneProductAssociation>
      </reaction>
      <reaction metaid="R_LRAT" sboTerm="SBO:0000176" id="R_LRAT" name="phosphatidylcholine:retinol O-acyltransferase [endoplasmic reticulum membrane]" reversible="false" fast="false" fbc:lowerFluxBound="FB2N0" fbc:upperFluxBound="FB3N1000">
        <annotation>
          <rdf:RDF xmlns:rdf="http://www.w3.org/1999/02/22-rdf-syntax-ns#" xmlns:dcterms="http://purl.org/dc/terms/" xmlns:vCard="http://www.w3.org/2001/vcard-rdf/3.0#" xmlns:vCard4="http://www.w3.org/2006/vcard/ns#" xmlns:bqbiol="http://biomodels.net/biology-qualifiers/" xmlns:bqmodel="http://biomodels.net/model-qualifiers/">
            <rdf:Description rdf:about="#R_LRAT">
              <bqbiol:is>
                <rdf:Bag>
                  <rdf:li rdf:resource="http://identifiers.org/ec-code/2.3.1.135"/>
                  <rdf:li rdf:resource="http://identifiers.org/kegg.reaction/R08387"/>
                </rdf:Bag>
              </bqbiol:is>
            </rdf:Description>
          </rdf:RDF>
        </annotation>
        <listOfReactants>
          <speciesReference species="M_pchol_r" stoichiometry="1" constant="true"/>
          <speciesReference species="M_retinol_c" stoichiometry="1" constant="true"/>
        </listOfReactants>
        <listOfProducts>
          <speciesReference species="M_retfa_mem" stoichiometry="1" constant="true"/>
          <speciesReference species="M_lpchol_mem" stoichiometry="1" constant="true"/>
        </listOfProducts>
        <fbc:geneProductAssociation>
          <fbc:or/>
        </fbc:geneProductAssociation>
      </reaction>
      <reaction metaid="R_RETH2" sboTerm="SBO:0000176" id="R_RETH2" name="all-trans-retinyl ester isomerohydrolase [plasma membrane]" reversible="false" fast="false" fbc:lowerFluxBound="FB2N0" fbc:upperFluxBound="FB3N1000">
        <annotation>
          <rdf:RDF xmlns:rdf="http://www.w3.org/1999/02/22-rdf-syntax-ns#" xmlns:dcterms="http://purl.org/dc/terms/" xmlns:vCard="http://www.w3.org/2001/vcard-rdf/3.0#" xmlns:vCard4="http://www.w3.org/2006/vcard/ns#" xmlns:bqbiol="http://biomodels.net/biology-qualifiers/" xmlns:bqmodel="http://biomodels.net/model-qualifiers/">
            <rdf:Description rdf:about="#R_RETH2">
              <bqbiol:is>
                <rdf:Bag>
                  <rdf:li rdf:resource="http://identifiers.org/kegg.reaction/R08388"/>
                </rdf:Bag>
              </bqbiol:is>
            </rdf:Description>
          </rdf:RDF>
        </annotation>
        <listOfReactants>
          <speciesReference species="M_h2o_c" stoichiometry="1" constant="true"/>
          <speciesReference species="M_retfa_mem" stoichiometry="1" constant="true"/>
        </listOfReactants>
        <listOfProducts>
          <speciesReference species="M_fa_c" stoichiometry="1" constant="true"/>
          <speciesReference species="M_retinol_cis_11_c" stoichiometry="1" constant="true"/>
        </listOfProducts>
      </reaction>
      <reaction metaid="R_AKGDm" sboTerm="SBO:0000176" id="R_AKGDm" name="2-Oxoglutarate dehydrogenase complex [mitochondria]" reversible="false" fast="false" fbc:lowerFluxBound="FB2N0" fbc:upperFluxBound="FB3N1000">
        <annotation>
          <rdf:RDF xmlns:rdf="http://www.w3.org/1999/02/22-rdf-syntax-ns#" xmlns:dcterms="http://purl.org/dc/terms/" xmlns:vCard="http://www.w3.org/2001/vcard-rdf/3.0#" xmlns:vCard4="http://www.w3.org/2006/vcard/ns#" xmlns:bqbiol="http://biomodels.net/biology-qualifiers/" xmlns:bqmodel="http://biomodels.net/model-qualifiers/">
            <rdf:Description rdf:about="#R_AKGDm">
              <bqbiol:is>
                <rdf:Bag>
                  <rdf:li rdf:resource="http://identifiers.org/ec-code/2.3.1.61"/>
                  <rdf:li rdf:resource="http://identifiers.org/ec-code/1.8.1.4"/>
                  <rdf:li rdf:resource="http://identifiers.org/ec-code/1.2.4.2"/>
                  <rdf:li rdf:resource="http://identifiers.org/kegg.reaction/R08549"/>
                </rdf:Bag>
              </bqbiol:is>
            </rdf:Description>
          </rdf:RDF>
        </annotation>
        <listOfReactants>
          <speciesReference species="M_nad_m" stoichiometry="1" constant="true"/>
          <speciesReference species="M_coa_m" stoichiometry="1" constant="true"/>
          <speciesReference species="M_akg_m" stoichiometry="1" constant="true"/>
        </listOfReactants>
        <listOfProducts>
          <speciesReference species="M_nadh_m" stoichiometry="1" constant="true"/>
          <speciesReference species="M_co2_m" stoichiometry="1" constant="true"/>
          <speciesReference species="M_h_m" stoichiometry="1" constant="true"/>
          <speciesReference species="M_succoa_m" stoichiometry="1" constant="true"/>
        </listOfProducts>
        <fbc:geneProductAssociation>
          <fbc:or/>
        </fbc:geneProductAssociation>
      </reaction>
      <reaction metaid="R_SMSpm" sboTerm="SBO:0000176" id="R_SMSpm" name="ceramide:phosphatidylcholine cholinephosphotransferase [plasma membrane]" reversible="true" fast="false" fbc:lowerFluxBound="FB1N1000" fbc:upperFluxBound="FB3N1000">
        <annotation>
          <rdf:RDF xmlns:rdf="http://www.w3.org/1999/02/22-rdf-syntax-ns#" xmlns:dcterms="http://purl.org/dc/terms/" xmlns:vCard="http://www.w3.org/2001/vcard-rdf/3.0#" xmlns:vCard4="http://www.w3.org/2006/vcard/ns#" xmlns:bqbiol="http://biomodels.net/biology-qualifiers/" xmlns:bqmodel="http://biomodels.net/model-qualifiers/">
            <rdf:Description rdf:about="#R_SMSpm">
              <bqbiol:is>
                <rdf:Bag>
                  <rdf:li rdf:resource="http://identifiers.org/ec-code/2.7.8.27"/>
                  <rdf:li rdf:resource="http://identifiers.org/kegg.reaction/R08969"/>
                </rdf:Bag>
              </bqbiol:is>
            </rdf:Description>
          </rdf:RDF>
        </annotation>
        <listOfReactants>
          <speciesReference species="M_pchol_c" stoichiometry="1" constant="true"/>
          <speciesReference species="M_crm_mem" stoichiometry="1" constant="true"/>
        </listOfReactants>
        <listOfProducts>
          <speciesReference species="M_dag_c" stoichiometry="1" constant="true"/>
          <speciesReference species="M_sphmyln_mem" stoichiometry="1" constant="true"/>
        </listOfProducts>
      </reaction>
      <reaction metaid="R_R2405_c" sboTerm="SBO:0000176" id="R_R2405_c" name="[cytosol]" reversible="true" fast="false" fbc:lowerFluxBound="FB1N1000" fbc:upperFluxBound="FB3N1000">
        <annotation>
          <rdf:RDF xmlns:rdf="http://www.w3.org/1999/02/22-rdf-syntax-ns#" xmlns:dcterms="http://purl.org/dc/terms/" xmlns:vCard="http://www.w3.org/2001/vcard-rdf/3.0#" xmlns:vCard4="http://www.w3.org/2006/vcard/ns#" xmlns:bqbiol="http://biomodels.net/biology-qualifiers/" xmlns:bqmodel="http://biomodels.net/model-qualifiers/">
            <rdf:Description rdf:about="#R_R2405_c">
              <bqbiol:is>
                <rdf:Bag>
                  <rdf:li rdf:resource="http://identifiers.org/kegg.reaction/R09412"/>
                </rdf:Bag>
              </bqbiol:is>
            </rdf:Description>
          </rdf:RDF>
        </annotation>
        <listOfReactants>
          <speciesReference species="M_aflatoxindal_c" stoichiometry="1" constant="true"/>
        </listOfReactants>
        <listOfProducts>
          <speciesReference species="M_C19591_c" stoichiometry="1" constant="true"/>
        </listOfProducts>
        <fbc:geneProductAssociation>
          <fbc:or/>
        </fbc:geneProductAssociation>
      </reaction>
      <reaction metaid="R_R2406_c" sboTerm="SBO:0000176" id="R_R2406_c" name="[cytosol]" reversible="true" fast="false" fbc:lowerFluxBound="FB1N1000" fbc:upperFluxBound="FB3N1000">
        <annotation>
          <rdf:RDF xmlns:rdf="http://www.w3.org/1999/02/22-rdf-syntax-ns#" xmlns:dcterms="http://purl.org/dc/terms/" xmlns:vCard="http://www.w3.org/2001/vcard-rdf/3.0#" xmlns:vCard4="http://www.w3.org/2006/vcard/ns#" xmlns:bqbiol="http://biomodels.net/biology-qualifiers/" xmlns:bqmodel="http://biomodels.net/model-qualifiers/">
            <rdf:Description rdf:about="#R_R2406_c">
              <bqbiol:is>
                <rdf:Bag>
                  <rdf:li rdf:resource="http://identifiers.org/kegg.reaction/R09413"/>
                </rdf:Bag>
              </bqbiol:is>
            </rdf:Description>
          </rdf:RDF>
        </annotation>
        <listOfReactants>
          <speciesReference species="M_aflatoxindal_c" stoichiometry="1" constant="true"/>
        </listOfReactants>
        <listOfProducts>
          <speciesReference species="M_C19592_c" stoichiometry="1" constant="true"/>
        </listOfProducts>
        <fbc:geneProductAssociation>
          <fbc:or/>
        </fbc:geneProductAssociation>
      </reaction>
      <reaction metaid="R_R2407_c" sboTerm="SBO:0000176" id="R_R2407_c" name="[cytosol]" reversible="true" fast="false" fbc:lowerFluxBound="FB1N1000" fbc:upperFluxBound="FB3N1000">
        <annotation>
          <rdf:RDF xmlns:rdf="http://www.w3.org/1999/02/22-rdf-syntax-ns#" xmlns:dcterms="http://purl.org/dc/terms/" xmlns:vCard="http://www.w3.org/2001/vcard-rdf/3.0#" xmlns:vCard4="http://www.w3.org/2006/vcard/ns#" xmlns:bqbiol="http://biomodels.net/biology-qualifiers/" xmlns:bqmodel="http://biomodels.net/model-qualifiers/">
            <rdf:Description rdf:about="#R_R2407_c">
              <bqbiol:is>
                <rdf:Bag>
                  <rdf:li rdf:resource="http://identifiers.org/kegg.reaction/R09414"/>
                </rdf:Bag>
              </bqbiol:is>
            </rdf:Description>
          </rdf:RDF>
        </annotation>
        <listOfReactants>
          <speciesReference species="M_C19591_c" stoichiometry="1" constant="true"/>
        </listOfReactants>
        <listOfProducts>
          <speciesReference species="M_C19590_c" stoichiometry="1" constant="true"/>
        </listOfProducts>
        <fbc:geneProductAssociation>
          <fbc:or/>
        </fbc:geneProductAssociation>
      </reaction>
      <reaction metaid="R_R2408_c" sboTerm="SBO:0000176" id="R_R2408_c" name="[cytosol]" reversible="true" fast="false" fbc:lowerFluxBound="FB1N1000" fbc:upperFluxBound="FB3N1000">
        <annotation>
          <rdf:RDF xmlns:rdf="http://www.w3.org/1999/02/22-rdf-syntax-ns#" xmlns:dcterms="http://purl.org/dc/terms/" xmlns:vCard="http://www.w3.org/2001/vcard-rdf/3.0#" xmlns:vCard4="http://www.w3.org/2006/vcard/ns#" xmlns:bqbiol="http://biomodels.net/biology-qualifiers/" xmlns:bqmodel="http://biomodels.net/model-qualifiers/">
            <rdf:Description rdf:about="#R_R2408_c">
              <bqbiol:is>
                <rdf:Bag>
                  <rdf:li rdf:resource="http://identifiers.org/kegg.reaction/R09415"/>
                </rdf:Bag>
              </bqbiol:is>
            </rdf:Description>
          </rdf:RDF>
        </annotation>
        <listOfReactants>
          <speciesReference species="M_C19592_c" stoichiometry="1" constant="true"/>
        </listOfReactants>
        <listOfProducts>
          <speciesReference species="M_C19590_c" stoichiometry="1" constant="true"/>
        </listOfProducts>
        <fbc:geneProductAssociation>
          <fbc:or/>
        </fbc:geneProductAssociation>
      </reaction>
      <reaction metaid="R_R2409_c" sboTerm="SBO:0000176" id="R_R2409_c" name="[endoplasmic reticulum membrane]" reversible="true" fast="false" fbc:lowerFluxBound="FB1N1000" fbc:upperFluxBound="FB3N1000">
        <annotation>
          <rdf:RDF xmlns:rdf="http://www.w3.org/1999/02/22-rdf-syntax-ns#" xmlns:dcterms="http://purl.org/dc/terms/" xmlns:vCard="http://www.w3.org/2001/vcard-rdf/3.0#" xmlns:vCard4="http://www.w3.org/2006/vcard/ns#" xmlns:bqbiol="http://biomodels.net/biology-qualifiers/" xmlns:bqmodel="http://biomodels.net/model-qualifiers/">
            <rdf:Description rdf:about="#R_R2409_c">
              <bqbiol:is>
                <rdf:Bag>
                  <rdf:li rdf:resource="http://identifiers.org/ec-code/1.14.14.1"/>
                  <rdf:li rdf:resource="http://identifiers.org/kegg.reaction/R09416"/>
                </rdf:Bag>
              </bqbiol:is>
            </rdf:Description>
          </rdf:RDF>
        </annotation>
        <listOfReactants>
          <speciesReference species="M_nadph_c" stoichiometry="1" constant="true"/>
          <speciesReference species="M_o2_c" stoichiometry="1" constant="true"/>
          <speciesReference species="M_h_c" stoichiometry="1" constant="true"/>
          <speciesReference species="M_C19488_c" stoichiometry="1" constant="true"/>
        </listOfReactants>
        <listOfProducts>
          <speciesReference species="M_h2o_c" stoichiometry="1" constant="true"/>
          <speciesReference species="M_nadp_c" stoichiometry="1" constant="true"/>
          <speciesReference species="M_C19489_mem" stoichiometry="1" constant="true"/>
        </listOfProducts>
        <fbc:geneProductAssociation>
          <fbc:or/>
        </fbc:geneProductAssociation>
      </reaction>
      <reaction metaid="R_R2410_r" sboTerm="SBO:0000176" id="R_R2410_r" name="[endoplasmic reticulum membrane]" reversible="false" fast="false" fbc:lowerFluxBound="FB2N0" fbc:upperFluxBound="FB3N1000">
        <annotation>
          <rdf:RDF xmlns:rdf="http://www.w3.org/1999/02/22-rdf-syntax-ns#" xmlns:dcterms="http://purl.org/dc/terms/" xmlns:vCard="http://www.w3.org/2001/vcard-rdf/3.0#" xmlns:vCard4="http://www.w3.org/2006/vcard/ns#" xmlns:bqbiol="http://biomodels.net/biology-qualifiers/" xmlns:bqmodel="http://biomodels.net/model-qualifiers/">
            <rdf:Description rdf:about="#R_R2410_r">
              <bqbiol:is>
                <rdf:Bag>
                  <rdf:li rdf:resource="http://identifiers.org/ec-code/1.14.14.1"/>
                  <rdf:li rdf:resource="http://identifiers.org/kegg.reaction/R09416"/>
                </rdf:Bag>
              </bqbiol:is>
            </rdf:Description>
          </rdf:RDF>
        </annotation>
        <listOfReactants>
          <speciesReference species="M_nadph_r" stoichiometry="1" constant="true"/>
          <speciesReference species="M_o2_r" stoichiometry="1" constant="true"/>
          <speciesReference species="M_h_r" stoichiometry="1" constant="true"/>
          <speciesReference species="M_C19488_r" stoichiometry="1" constant="true"/>
        </listOfReactants>
        <listOfProducts>
          <speciesReference species="M_h2o_r" stoichiometry="1" constant="true"/>
          <speciesReference species="M_nadp_r" stoichiometry="1" constant="true"/>
          <speciesReference species="M_C19489_mem" stoichiometry="1" constant="true"/>
        </listOfProducts>
        <fbc:geneProductAssociation>
          <fbc:or/>
        </fbc:geneProductAssociation>
      </reaction>
      <reaction metaid="R_R2415_c" sboTerm="SBO:0000176" id="R_R2415_c" name="carbonyl reductase [cytosol]" reversible="true" fast="false" fbc:lowerFluxBound="FB1N1000" fbc:upperFluxBound="FB3N1000">
        <annotation>
          <rdf:RDF xmlns:rdf="http://www.w3.org/1999/02/22-rdf-syntax-ns#" xmlns:dcterms="http://purl.org/dc/terms/" xmlns:vCard="http://www.w3.org/2001/vcard-rdf/3.0#" xmlns:vCard4="http://www.w3.org/2006/vcard/ns#" xmlns:bqbiol="http://biomodels.net/biology-qualifiers/" xmlns:bqmodel="http://biomodels.net/model-qualifiers/">
            <rdf:Description rdf:about="#R_R2415_c">
              <bqbiol:is>
                <rdf:Bag>
                  <rdf:li rdf:resource="http://identifiers.org/ec-code/1.1.1.184"/>
                  <rdf:li rdf:resource="http://identifiers.org/kegg.reaction/R09420"/>
                </rdf:Bag>
              </bqbiol:is>
            </rdf:Description>
          </rdf:RDF>
        </annotation>
        <listOfReactants>
          <speciesReference species="M_nadph_c" stoichiometry="1" constant="true"/>
          <speciesReference species="M_h_c" stoichiometry="1" constant="true"/>
          <speciesReference species="M_C16453_c" stoichiometry="1" constant="true"/>
        </listOfReactants>
        <listOfProducts>
          <speciesReference species="M_nadp_c" stoichiometry="1" constant="true"/>
          <speciesReference species="M_C19574_c" stoichiometry="1" constant="true"/>
        </listOfProducts>
        <fbc:geneProductAssociation>
          <fbc:or/>
        </fbc:geneProductAssociation>
      </reaction>
      <reaction metaid="R_R2416_c" sboTerm="SBO:0000176" id="R_R2416_c" name="carbonyl reductase [endoplasmic reticulum membrane]" reversible="true" fast="false" fbc:lowerFluxBound="FB1N1000" fbc:upperFluxBound="FB3N1000">
        <annotation>
          <rdf:RDF xmlns:rdf="http://www.w3.org/1999/02/22-rdf-syntax-ns#" xmlns:dcterms="http://purl.org/dc/terms/" xmlns:vCard="http://www.w3.org/2001/vcard-rdf/3.0#" xmlns:vCard4="http://www.w3.org/2006/vcard/ns#" xmlns:bqbiol="http://biomodels.net/biology-qualifiers/" xmlns:bqmodel="http://biomodels.net/model-qualifiers/">
            <rdf:Description rdf:about="#R_R2416_c">
              <bqbiol:is>
                <rdf:Bag>
                  <rdf:li rdf:resource="http://identifiers.org/ec-code/1.1.1.146"/>
                  <rdf:li rdf:resource="http://identifiers.org/ec-code/1.3.1.20"/>
                  <rdf:li rdf:resource="http://identifiers.org/kegg.reaction/R09420"/>
                </rdf:Bag>
              </bqbiol:is>
            </rdf:Description>
          </rdf:RDF>
        </annotation>
        <listOfReactants>
          <speciesReference species="M_nadph_c" stoichiometry="1" constant="true"/>
          <speciesReference species="M_h_c" stoichiometry="1" constant="true"/>
          <speciesReference species="M_C16453_c" stoichiometry="1" constant="true"/>
        </listOfReactants>
        <listOfProducts>
          <speciesReference species="M_nadp_c" stoichiometry="1" constant="true"/>
          <speciesReference species="M_C19574_c" stoichiometry="1" constant="true"/>
        </listOfProducts>
        <fbc:geneProductAssociation>
          <fbc:or/>
        </fbc:geneProductAssociation>
      </reaction>
      <reaction metaid="R_R2419_c" sboTerm="SBO:0000176" id="R_R2419_c" name="[endoplasmic reticulum membrane]" reversible="true" fast="false" fbc:lowerFluxBound="FB1N1000" fbc:upperFluxBound="FB3N1000">
        <annotation>
          <rdf:RDF xmlns:rdf="http://www.w3.org/1999/02/22-rdf-syntax-ns#" xmlns:dcterms="http://purl.org/dc/terms/" xmlns:vCard="http://www.w3.org/2001/vcard-rdf/3.0#" xmlns:vCard4="http://www.w3.org/2006/vcard/ns#" xmlns:bqbiol="http://biomodels.net/biology-qualifiers/" xmlns:bqmodel="http://biomodels.net/model-qualifiers/">
            <rdf:Description rdf:about="#R_R2419_c">
              <bqbiol:is>
                <rdf:Bag>
                  <rdf:li rdf:resource="http://identifiers.org/ec-code/1.14.14.1"/>
                  <rdf:li rdf:resource="http://identifiers.org/kegg.reaction/R09441"/>
                </rdf:Bag>
              </bqbiol:is>
            </rdf:Description>
          </rdf:RDF>
        </annotation>
        <listOfReactants>
          <speciesReference species="M_nadph_c" stoichiometry="1" constant="true"/>
          <speciesReference species="M_o2_c" stoichiometry="1" constant="true"/>
          <speciesReference species="M_h_c" stoichiometry="1" constant="true"/>
          <speciesReference species="M_C19488_c" stoichiometry="1" constant="true"/>
        </listOfReactants>
        <listOfProducts>
          <speciesReference species="M_h2o_c" stoichiometry="1" constant="true"/>
          <speciesReference species="M_nadp_c" stoichiometry="1" constant="true"/>
          <speciesReference species="M_C19561_mem" stoichiometry="1" constant="true"/>
        </listOfProducts>
        <fbc:geneProductAssociation>
          <fbc:or/>
        </fbc:geneProductAssociation>
      </reaction>
      <reaction metaid="R_R2420_r" sboTerm="SBO:0000176" id="R_R2420_r" name="[endoplasmic reticulum membrane]" reversible="true" fast="false" fbc:lowerFluxBound="FB1N1000" fbc:upperFluxBound="FB3N1000">
        <annotation>
          <rdf:RDF xmlns:rdf="http://www.w3.org/1999/02/22-rdf-syntax-ns#" xmlns:dcterms="http://purl.org/dc/terms/" xmlns:vCard="http://www.w3.org/2001/vcard-rdf/3.0#" xmlns:vCard4="http://www.w3.org/2006/vcard/ns#" xmlns:bqbiol="http://biomodels.net/biology-qualifiers/" xmlns:bqmodel="http://biomodels.net/model-qualifiers/">
            <rdf:Description rdf:about="#R_R2420_r">
              <bqbiol:is>
                <rdf:Bag>
                  <rdf:li rdf:resource="http://identifiers.org/ec-code/1.14.14.1"/>
                  <rdf:li rdf:resource="http://identifiers.org/kegg.reaction/R09441"/>
                </rdf:Bag>
              </bqbiol:is>
            </rdf:Description>
          </rdf:RDF>
        </annotation>
        <listOfReactants>
          <speciesReference species="M_nadph_r" stoichiometry="1" constant="true"/>
          <speciesReference species="M_o2_r" stoichiometry="1" constant="true"/>
          <speciesReference species="M_h_r" stoichiometry="1" constant="true"/>
          <speciesReference species="M_C19488_r" stoichiometry="1" constant="true"/>
        </listOfReactants>
        <listOfProducts>
          <speciesReference species="M_h2o_r" stoichiometry="1" constant="true"/>
          <speciesReference species="M_nadp_r" stoichiometry="1" constant="true"/>
          <speciesReference species="M_C19561_mem" stoichiometry="1" constant="true"/>
        </listOfProducts>
        <fbc:geneProductAssociation>
          <fbc:or/>
        </fbc:geneProductAssociation>
      </reaction>
      <reaction metaid="R_R2421_c" sboTerm="SBO:0000176" id="R_R2421_c" name="[endoplasmic reticulum membrane]" reversible="true" fast="false" fbc:lowerFluxBound="FB1N1000" fbc:upperFluxBound="FB3N1000">
        <annotation>
          <rdf:RDF xmlns:rdf="http://www.w3.org/1999/02/22-rdf-syntax-ns#" xmlns:dcterms="http://purl.org/dc/terms/" xmlns:vCard="http://www.w3.org/2001/vcard-rdf/3.0#" xmlns:vCard4="http://www.w3.org/2006/vcard/ns#" xmlns:bqbiol="http://biomodels.net/biology-qualifiers/" xmlns:bqmodel="http://biomodels.net/model-qualifiers/">
            <rdf:Description rdf:about="#R_R2421_c">
              <bqbiol:is>
                <rdf:Bag>
                  <rdf:li rdf:resource="http://identifiers.org/ec-code/1.14.14.1"/>
                  <rdf:li rdf:resource="http://identifiers.org/kegg.reaction/R09442"/>
                </rdf:Bag>
              </bqbiol:is>
            </rdf:Description>
          </rdf:RDF>
        </annotation>
        <listOfReactants>
          <speciesReference species="M_nadph_c" stoichiometry="1" constant="true"/>
          <speciesReference species="M_o2_c" stoichiometry="1" constant="true"/>
          <speciesReference species="M_h_c" stoichiometry="1" constant="true"/>
          <speciesReference species="M_C19488_c" stoichiometry="1" constant="true"/>
        </listOfReactants>
        <listOfProducts>
          <speciesReference species="M_h2o_c" stoichiometry="1" constant="true"/>
          <speciesReference species="M_nadp_c" stoichiometry="1" constant="true"/>
          <speciesReference species="M_C19604_mem" stoichiometry="1" constant="true"/>
        </listOfProducts>
        <fbc:geneProductAssociation>
          <fbc:or/>
        </fbc:geneProductAssociation>
      </reaction>
      <reaction metaid="R_R2422_r" sboTerm="SBO:0000176" id="R_R2422_r" name="[endoplasmic reticulum membrane]" reversible="true" fast="false" fbc:lowerFluxBound="FB1N1000" fbc:upperFluxBound="FB3N1000">
        <annotation>
          <rdf:RDF xmlns:rdf="http://www.w3.org/1999/02/22-rdf-syntax-ns#" xmlns:dcterms="http://purl.org/dc/terms/" xmlns:vCard="http://www.w3.org/2001/vcard-rdf/3.0#" xmlns:vCard4="http://www.w3.org/2006/vcard/ns#" xmlns:bqbiol="http://biomodels.net/biology-qualifiers/" xmlns:bqmodel="http://biomodels.net/model-qualifiers/">
            <rdf:Description rdf:about="#R_R2422_r">
              <bqbiol:is>
                <rdf:Bag>
                  <rdf:li rdf:resource="http://identifiers.org/ec-code/1.14.14.1"/>
                  <rdf:li rdf:resource="http://identifiers.org/kegg.reaction/R09442"/>
                </rdf:Bag>
              </bqbiol:is>
            </rdf:Description>
          </rdf:RDF>
        </annotation>
        <listOfReactants>
          <speciesReference species="M_nadph_r" stoichiometry="1" constant="true"/>
          <speciesReference species="M_o2_r" stoichiometry="1" constant="true"/>
          <speciesReference species="M_h_r" stoichiometry="1" constant="true"/>
          <speciesReference species="M_C19488_r" stoichiometry="1" constant="true"/>
        </listOfReactants>
        <listOfProducts>
          <speciesReference species="M_h2o_r" stoichiometry="1" constant="true"/>
          <speciesReference species="M_nadp_r" stoichiometry="1" constant="true"/>
          <speciesReference species="M_C19604_mem" stoichiometry="1" constant="true"/>
        </listOfProducts>
        <fbc:geneProductAssociation>
          <fbc:or/>
        </fbc:geneProductAssociation>
      </reaction>
      <reaction metaid="R_O2tm" sboTerm="SBO:0000176" id="R_O2tm" name="Oxygen mitochondrial transport via diffusion" reversible="false" fast="false" fbc:lowerFluxBound="FB2N0" fbc:upperFluxBound="FB3N1000">
        <listOfReactants>
          <speciesReference species="M_o2_c" stoichiometry="1" constant="true"/>
        </listOfReactants>
        <listOfProducts>
          <speciesReference species="M_o2_m" stoichiometry="1" constant="true"/>
        </listOfProducts>
      </reaction>
      <reaction metaid="R_O2t" sboTerm="SBO:0000176" id="R_O2t" name="Oxygen transport via diffusion" reversible="false" fast="false" fbc:lowerFluxBound="FB2N0" fbc:upperFluxBound="FB3N1000">
        <listOfReactants>
          <speciesReference species="M_o2_e" stoichiometry="1" constant="true"/>
        </listOfReactants>
        <listOfProducts>
          <speciesReference species="M_o2_c" stoichiometry="1" constant="true"/>
        </listOfProducts>
      </reaction>
      <reaction metaid="R_2HCO3_NAt" sboTerm="SBO:0000176" id="R_2HCO3_NAt" name="bicarbonate transport (Na/HCO3 1:2 cotransport)" reversible="true" fast="false" fbc:lowerFluxBound="FB1N1000" fbc:upperFluxBound="FB3N1000">
        <listOfReactants>
          <speciesReference species="M_hco3_e" stoichiometry="2" constant="true"/>
          <speciesReference species="M_na1_e" stoichiometry="1" constant="true"/>
        </listOfReactants>
        <listOfProducts>
          <speciesReference species="M_hco3_c" stoichiometry="2" constant="true"/>
          <speciesReference species="M_na1_c" stoichiometry="1" constant="true"/>
        </listOfProducts>
      </reaction>
      <reaction metaid="R_3HCO3_NAt" sboTerm="SBO:0000176" id="R_3HCO3_NAt" name="bicarbonate transport (Na/HCO3 cotransport)" reversible="true" fast="false" fbc:lowerFluxBound="FB1N1000" fbc:upperFluxBound="FB3N1000">
        <listOfReactants>
          <speciesReference species="M_hco3_e" stoichiometry="3" constant="true"/>
          <speciesReference species="M_na1_e" stoichiometry="1" constant="true"/>
        </listOfReactants>
        <listOfProducts>
          <speciesReference species="M_hco3_c" stoichiometry="3" constant="true"/>
          <speciesReference species="M_na1_c" stoichiometry="1" constant="true"/>
        </listOfProducts>
      </reaction>
      <reaction metaid="R_r0941" sboTerm="SBO:0000176" id="R_r0941" name="bicarbonate transport, free diffusion" reversible="true" fast="false" fbc:lowerFluxBound="FB1N1000" fbc:upperFluxBound="FB3N1000">
        <listOfReactants>
          <speciesReference species="M_hco3_c" stoichiometry="1" constant="true"/>
        </listOfReactants>
        <listOfProducts>
          <speciesReference species="M_hco3_m" stoichiometry="3" constant="true"/>
        </listOfProducts>
      </reaction>
      <reaction metaid="R_MAGt" sboTerm="SBO:0000176" id="R_MAGt" name="Mono-acylglycerol transport" reversible="true" fast="false" fbc:lowerFluxBound="FB1N1000" fbc:upperFluxBound="FB3N1000">
        <listOfReactants>
          <speciesReference species="M_mag_c" stoichiometry="1" constant="true"/>
        </listOfReactants>
        <listOfProducts>
          <speciesReference species="M_mag_e" stoichiometry="3" constant="true"/>
        </listOfProducts>
      </reaction>
      <reaction metaid="R_4ABUTtm" sboTerm="SBO:0000176" id="R_4ABUTtm" name="4-aminobutanoate mitochondrial transport via diffusion" reversible="true" fast="false" fbc:lowerFluxBound="FB1N1000" fbc:upperFluxBound="FB3N1000">
        <listOfReactants>
          <speciesReference species="M_4abut_c" stoichiometry="1" constant="true"/>
        </listOfReactants>
        <listOfProducts>
          <speciesReference species="M_4abut_m" stoichiometry="1" constant="true"/>
        </listOfProducts>
      </reaction>
      <reaction metaid="R_5HTRPVESSEC" sboTerm="SBO:0000176" id="R_5HTRPVESSEC" name="5-hydroxy-L-tryptophan secretion via secretory vesicle (ATP driven)" reversible="false" fast="false" fbc:lowerFluxBound="FB2N0" fbc:upperFluxBound="FB3N1000">
        <listOfReactants>
          <speciesReference species="M_h2o_c" stoichiometry="2" constant="true"/>
          <speciesReference species="M_atp_c" stoichiometry="2" constant="true"/>
          <speciesReference species="M_5htrp_c" stoichiometry="3" constant="true"/>
        </listOfReactants>
        <listOfProducts>
          <speciesReference species="M_adp_c" stoichiometry="2" constant="true"/>
          <speciesReference species="M_pi_c" stoichiometry="2" constant="true"/>
          <speciesReference species="M_h_c" stoichiometry="2" constant="true"/>
          <speciesReference species="M_5htrp_e" stoichiometry="3" constant="true"/>
        </listOfProducts>
      </reaction>
      <reaction metaid="R_ABUTt2r" sboTerm="SBO:0000176" id="R_ABUTt2r" name="4-aminobutyrate reversible transport in via proton symport" reversible="true" fast="false" fbc:lowerFluxBound="FB1N1000" fbc:upperFluxBound="FB3N1000">
        <listOfReactants>
          <speciesReference species="M_h_e" stoichiometry="1" constant="true"/>
          <speciesReference species="M_4abut_e" stoichiometry="1" constant="true"/>
        </listOfReactants>
        <listOfProducts>
          <speciesReference species="M_h_c" stoichiometry="1" constant="true"/>
          <speciesReference species="M_4abut_c" stoichiometry="1" constant="true"/>
        </listOfProducts>
      </reaction>
      <reaction metaid="R_ABUTt4_2_r" sboTerm="SBO:0000176" id="R_ABUTt4_2_r" name="4-aminobutyrate reversible transport in via sodium symport (1:2)" reversible="true" fast="false" fbc:lowerFluxBound="FB1N1000" fbc:upperFluxBound="FB3N1000">
        <listOfReactants>
          <speciesReference species="M_4abut_e" stoichiometry="1" constant="true"/>
          <speciesReference species="M_na1_e" stoichiometry="2" constant="true"/>
        </listOfReactants>
        <listOfProducts>
          <speciesReference species="M_4abut_c" stoichiometry="1" constant="true"/>
          <speciesReference species="M_na1_c" stoichiometry="2" constant="true"/>
        </listOfProducts>
        <fbc:geneProductAssociation>
          <fbc:or/>
        </fbc:geneProductAssociation>
      </reaction>
      <reaction metaid="R_ACACt2m" sboTerm="SBO:0000176" id="R_ACACt2m" name="Acetoacetate mitochondrial transport via H+ symport" reversible="true" fast="false" fbc:lowerFluxBound="FB1N1000" fbc:upperFluxBound="FB3N1000">
        <listOfReactants>
          <speciesReference species="M_h_c" stoichiometry="1" constant="true"/>
          <speciesReference species="M_acac_c" stoichiometry="1" constant="true"/>
        </listOfReactants>
        <listOfProducts>
          <speciesReference species="M_h_m" stoichiometry="1" constant="true"/>
          <speciesReference species="M_acac_m" stoichiometry="1" constant="true"/>
        </listOfProducts>
      </reaction>
      <reaction metaid="R_ACALDtm" sboTerm="SBO:0000176" id="R_ACALDtm" name="acetaldehyde mitochondrial diffusion" reversible="true" fast="false" fbc:lowerFluxBound="FB1N1000" fbc:upperFluxBound="FB3N1000">
        <listOfReactants>
          <speciesReference species="M_acald_m" stoichiometry="1" constant="true"/>
        </listOfReactants>
        <listOfProducts>
          <speciesReference species="M_acald_c" stoichiometry="1" constant="true"/>
        </listOfProducts>
      </reaction>
      <reaction metaid="R_ACCOAtr" sboTerm="SBO:0000176" id="R_ACCOAtr" name="acetyl-coa transport" reversible="true" fast="false" fbc:lowerFluxBound="FB1N1000" fbc:upperFluxBound="FB3N1000">
        <listOfReactants>
          <speciesReference species="M_accoa_c" stoichiometry="1" constant="true"/>
        </listOfReactants>
        <listOfProducts>
          <speciesReference species="M_accoa_r" stoichiometry="1" constant="true"/>
        </listOfProducts>
      </reaction>
      <reaction metaid="R_ACHVESSEC" sboTerm="SBO:0000176" id="R_ACHVESSEC" name="Acetylcholine secretion via secretory vesicle (ATP driven)" reversible="false" fast="false" fbc:lowerFluxBound="FB2N0" fbc:upperFluxBound="FB3N1000">
        <listOfReactants>
          <speciesReference species="M_h2o_c" stoichiometry="2" constant="true"/>
          <speciesReference species="M_atp_c" stoichiometry="2" constant="true"/>
          <speciesReference species="M_ach_c" stoichiometry="3" constant="true"/>
        </listOfReactants>
        <listOfProducts>
          <speciesReference species="M_adp_c" stoichiometry="2" constant="true"/>
          <speciesReference species="M_pi_c" stoichiometry="2" constant="true"/>
          <speciesReference species="M_h_c" stoichiometry="2" constant="true"/>
          <speciesReference species="M_ach_e" stoichiometry="3" constant="true"/>
        </listOfProducts>
      </reaction>
      <reaction metaid="R_ACNAMlt" sboTerm="SBO:0000176" id="R_ACNAMlt" name="N-acetylneuraminate transport into lysososme" reversible="true" fast="false" fbc:lowerFluxBound="FB1N1000" fbc:upperFluxBound="FB3N1000">
        <listOfReactants>
          <speciesReference species="M_h_c" stoichiometry="1" constant="true"/>
          <speciesReference species="M_acnam_c" stoichiometry="1" constant="true"/>
        </listOfReactants>
        <listOfProducts>
          <speciesReference species="M_h_l" stoichiometry="1" constant="true"/>
          <speciesReference species="M_acnam_l" stoichiometry="1" constant="true"/>
        </listOfProducts>
      </reaction>
      <reaction metaid="R_ADNt" sboTerm="SBO:0000176" id="R_ADNt" name="adenosine facilated transport in cytosol" reversible="true" fast="false" fbc:lowerFluxBound="FB1N1000" fbc:upperFluxBound="FB3N1000">
        <listOfReactants>
          <speciesReference species="M_adn_e" stoichiometry="1" constant="true"/>
        </listOfReactants>
        <listOfProducts>
          <speciesReference species="M_adn_c" stoichiometry="1" constant="true"/>
        </listOfProducts>
      </reaction>
      <reaction metaid="R_ADRNLPVESSEC" sboTerm="SBO:0000176" id="R_ADRNLPVESSEC" name="Adrenaline secretion via secretory vesicle (ATP driven)" reversible="false" fast="false" fbc:lowerFluxBound="FB2N0" fbc:upperFluxBound="FB3N1000">
        <listOfReactants>
          <speciesReference species="M_h2o_c" stoichiometry="2" constant="true"/>
          <speciesReference species="M_atp_c" stoichiometry="2" constant="true"/>
          <speciesReference species="M_adrnl_c" stoichiometry="3" constant="true"/>
        </listOfReactants>
        <listOfProducts>
          <speciesReference species="M_adp_c" stoichiometry="2" constant="true"/>
          <speciesReference species="M_pi_c" stoichiometry="2" constant="true"/>
          <speciesReference species="M_h_c" stoichiometry="2" constant="true"/>
          <speciesReference species="M_adrnl_e" stoichiometry="3" constant="true"/>
        </listOfProducts>
      </reaction>
      <reaction metaid="R_AHANDROSTANGLCte" sboTerm="SBO:0000176" id="R_AHANDROSTANGLCte" name="glucuronidated compound transport" reversible="false" fast="false" fbc:lowerFluxBound="FB2N0" fbc:upperFluxBound="FB3N1000">
        <listOfReactants>
          <speciesReference species="M_h2o_c" stoichiometry="1" constant="true"/>
          <speciesReference species="M_atp_c" stoichiometry="1" constant="true"/>
          <speciesReference species="M_ahandrostanglc_c" stoichiometry="1" constant="true"/>
        </listOfReactants>
        <listOfProducts>
          <speciesReference species="M_adp_c" stoichiometry="1" constant="true"/>
          <speciesReference species="M_pi_c" stoichiometry="1" constant="true"/>
          <speciesReference species="M_h_c" stoichiometry="1" constant="true"/>
          <speciesReference species="M_ahandrostanglc_e" stoichiometry="1" constant="true"/>
        </listOfProducts>
      </reaction>
      <reaction metaid="R_AKGMALtm" sboTerm="SBO:0000176" id="R_AKGMALtm" name="alpha-ketoglutarate/malate transporter" reversible="true" fast="false" fbc:lowerFluxBound="FB1N1000" fbc:upperFluxBound="FB3N1000">
        <listOfReactants>
          <speciesReference species="M_akg_m" stoichiometry="1" constant="true"/>
          <speciesReference species="M_mal__L_c" stoichiometry="1" constant="true"/>
        </listOfReactants>
        <listOfProducts>
          <speciesReference species="M_akg_c" stoichiometry="1" constant="true"/>
          <speciesReference species="M_mal__L_m" stoichiometry="1" constant="true"/>
        </listOfProducts>
      </reaction>
      <reaction metaid="R_ALAASNNaEx" sboTerm="SBO:0000176" id="R_ALAASNNaEx" name="L-alanine/L-asparagine Na-dependent exchange (Ala-L in)" reversible="false" fast="false" fbc:lowerFluxBound="FB2N0" fbc:upperFluxBound="FB3N1000">
        <listOfReactants>
          <speciesReference species="M_ala__L_e" stoichiometry="1" constant="true"/>
          <speciesReference species="M_asn__L_c" stoichiometry="1" constant="true"/>
          <speciesReference species="M_na1_e" stoichiometry="1" constant="true"/>
        </listOfReactants>
        <listOfProducts>
          <speciesReference species="M_ala__L_c" stoichiometry="1" constant="true"/>
          <speciesReference species="M_asn__L_e" stoichiometry="1" constant="true"/>
          <speciesReference species="M_na1_c" stoichiometry="1" constant="true"/>
        </listOfProducts>
      </reaction>
      <reaction metaid="R_ALACYSNaEx" sboTerm="SBO:0000176" id="R_ALACYSNaEx" name="L-alanine/L-cysteine Na-dependent exchange (Ala-L in)" reversible="false" fast="false" fbc:lowerFluxBound="FB2N0" fbc:upperFluxBound="FB3N1000">
        <listOfReactants>
          <speciesReference species="M_ala__L_e" stoichiometry="1" constant="true"/>
          <speciesReference species="M_cys__L_c" stoichiometry="1" constant="true"/>
          <speciesReference species="M_na1_e" stoichiometry="1" constant="true"/>
        </listOfReactants>
        <listOfProducts>
          <speciesReference species="M_ala__L_c" stoichiometry="1" constant="true"/>
          <speciesReference species="M_cys__L_e" stoichiometry="1" constant="true"/>
          <speciesReference species="M_na1_c" stoichiometry="1" constant="true"/>
        </listOfProducts>
        <fbc:geneProductAssociation>
          <fbc:or/>
        </fbc:geneProductAssociation>
      </reaction>
      <reaction metaid="R_ALADGLNexR" sboTerm="SBO:0000176" id="R_ALADGLNexR" name="L-alanine/glutamine reversible exchange" reversible="true" fast="false" fbc:lowerFluxBound="FB1N1000" fbc:upperFluxBound="FB3N1000">
        <listOfReactants>
          <speciesReference species="M_gln__L_c" stoichiometry="1" constant="true"/>
          <speciesReference species="M_ala__D_e" stoichiometry="1" constant="true"/>
        </listOfReactants>
        <listOfProducts>
          <speciesReference species="M_gln__L_e" stoichiometry="1" constant="true"/>
          <speciesReference species="M_ala__D_c" stoichiometry="1" constant="true"/>
        </listOfProducts>
        <fbc:geneProductAssociation>
          <fbc:or/>
        </fbc:geneProductAssociation>
      </reaction>
      <reaction metaid="R_ALADGLYexR" sboTerm="SBO:0000176" id="R_ALADGLYexR" name="D-alanine/glycine reversible exchange" reversible="true" fast="false" fbc:lowerFluxBound="FB1N1000" fbc:upperFluxBound="FB3N1000">
        <listOfReactants>
          <speciesReference species="M_gly_c" stoichiometry="1" constant="true"/>
          <speciesReference species="M_ala__D_e" stoichiometry="1" constant="true"/>
        </listOfReactants>
        <listOfProducts>
          <speciesReference species="M_gly_e" stoichiometry="1" constant="true"/>
          <speciesReference species="M_ala__D_c" stoichiometry="1" constant="true"/>
        </listOfProducts>
        <fbc:geneProductAssociation>
          <fbc:or/>
        </fbc:geneProductAssociation>
      </reaction>
      <reaction metaid="R_ALAGLNNaEx" sboTerm="SBO:0000176" id="R_ALAGLNNaEx" name="L-alanine/L-glutamine Na-dependent exchange (Ala-L in)" reversible="false" fast="false" fbc:lowerFluxBound="FB2N0" fbc:upperFluxBound="FB3N1000">
        <listOfReactants>
          <speciesReference species="M_ala__L_e" stoichiometry="1" constant="true"/>
          <speciesReference species="M_gln__L_c" stoichiometry="1" constant="true"/>
          <speciesReference species="M_na1_e" stoichiometry="1" constant="true"/>
        </listOfReactants>
        <listOfProducts>
          <speciesReference species="M_ala__L_c" stoichiometry="1" constant="true"/>
          <speciesReference species="M_gln__L_e" stoichiometry="1" constant="true"/>
          <speciesReference species="M_na1_c" stoichiometry="1" constant="true"/>
        </listOfProducts>
      </reaction>
      <reaction metaid="R_ALAGLNexR" sboTerm="SBO:0000176" id="R_ALAGLNexR" name="L-alanine/glutamine reversible exchange" reversible="true" fast="false" fbc:lowerFluxBound="FB1N1000" fbc:upperFluxBound="FB3N1000">
        <listOfReactants>
          <speciesReference species="M_ala__L_e" stoichiometry="1" constant="true"/>
          <speciesReference species="M_gln__L_c" stoichiometry="1" constant="true"/>
        </listOfReactants>
        <listOfProducts>
          <speciesReference species="M_ala__L_c" stoichiometry="1" constant="true"/>
          <speciesReference species="M_gln__L_e" stoichiometry="1" constant="true"/>
        </listOfProducts>
        <fbc:geneProductAssociation>
          <fbc:or/>
        </fbc:geneProductAssociation>
      </reaction>
      <reaction metaid="R_ALAGLYexR" sboTerm="SBO:0000176" id="R_ALAGLYexR" name="L-alanine/glycine reversible exchange" reversible="true" fast="false" fbc:lowerFluxBound="FB1N1000" fbc:upperFluxBound="FB3N1000">
        <listOfReactants>
          <speciesReference species="M_gly_c" stoichiometry="1" constant="true"/>
          <speciesReference species="M_ala__L_e" stoichiometry="1" constant="true"/>
        </listOfReactants>
        <listOfProducts>
          <speciesReference species="M_gly_e" stoichiometry="1" constant="true"/>
          <speciesReference species="M_ala__L_c" stoichiometry="1" constant="true"/>
        </listOfProducts>
        <fbc:geneProductAssociation>
          <fbc:or/>
        </fbc:geneProductAssociation>
      </reaction>
      <reaction metaid="R_ALASERNaEx" sboTerm="SBO:0000176" id="R_ALASERNaEx" name="L-alanine/L-serine Na-dependent exchange (Ala-L in)" reversible="false" fast="false" fbc:lowerFluxBound="FB2N0" fbc:upperFluxBound="FB3N1000">
        <listOfReactants>
          <speciesReference species="M_ala__L_e" stoichiometry="1" constant="true"/>
          <speciesReference species="M_ser__L_c" stoichiometry="1" constant="true"/>
          <speciesReference species="M_na1_e" stoichiometry="1" constant="true"/>
        </listOfReactants>
        <listOfProducts>
          <speciesReference species="M_ala__L_c" stoichiometry="1" constant="true"/>
          <speciesReference species="M_ser__L_e" stoichiometry="1" constant="true"/>
          <speciesReference species="M_na1_c" stoichiometry="1" constant="true"/>
        </listOfProducts>
        <fbc:geneProductAssociation>
          <fbc:or/>
        </fbc:geneProductAssociation>
      </reaction>
      <reaction metaid="R_ALATHRNaEx" sboTerm="SBO:0000176" id="R_ALATHRNaEx" name="L-alanine/L-threonine Na-dependent exchange (Ala-L in)" reversible="false" fast="false" fbc:lowerFluxBound="FB2N0" fbc:upperFluxBound="FB3N1000">
        <listOfReactants>
          <speciesReference species="M_ala__L_e" stoichiometry="1" constant="true"/>
          <speciesReference species="M_thr__L_c" stoichiometry="1" constant="true"/>
          <speciesReference species="M_na1_e" stoichiometry="1" constant="true"/>
        </listOfReactants>
        <listOfProducts>
          <speciesReference species="M_ala__L_c" stoichiometry="1" constant="true"/>
          <speciesReference species="M_thr__L_e" stoichiometry="1" constant="true"/>
          <speciesReference species="M_na1_c" stoichiometry="1" constant="true"/>
        </listOfProducts>
        <fbc:geneProductAssociation>
          <fbc:or/>
        </fbc:geneProductAssociation>
      </reaction>
      <reaction metaid="R_ALAt2r" sboTerm="SBO:0000176" id="R_ALAt2r" name="L-alanine reversible transport via proton symport" reversible="true" fast="false" fbc:lowerFluxBound="FB1N1000" fbc:upperFluxBound="FB3N1000">
        <listOfReactants>
          <speciesReference species="M_ala__L_e" stoichiometry="1" constant="true"/>
          <speciesReference species="M_h_e" stoichiometry="1" constant="true"/>
        </listOfReactants>
        <listOfProducts>
          <speciesReference species="M_ala__L_c" stoichiometry="1" constant="true"/>
          <speciesReference species="M_h_c" stoichiometry="1" constant="true"/>
        </listOfProducts>
      </reaction>
      <reaction metaid="R_ALAt4" sboTerm="SBO:0000176" id="R_ALAt4" name="Alanine-Sodium symporter" reversible="false" fast="false" fbc:lowerFluxBound="FB2N0" fbc:upperFluxBound="FB3N1000">
        <listOfReactants>
          <speciesReference species="M_ala__L_e" stoichiometry="1" constant="true"/>
          <speciesReference species="M_na1_e" stoichiometry="1" constant="true"/>
        </listOfReactants>
        <listOfProducts>
          <speciesReference species="M_ala__L_c" stoichiometry="1" constant="true"/>
          <speciesReference species="M_na1_c" stoichiometry="1" constant="true"/>
        </listOfProducts>
        <fbc:geneProductAssociation>
          <fbc:or/>
        </fbc:geneProductAssociation>
      </reaction>
      <reaction metaid="R_ALAtN1" sboTerm="SBO:0000176" id="R_ALAtN1" name="Alanine transport (Na, H coupled)" reversible="true" fast="false" fbc:lowerFluxBound="FB1N1000" fbc:upperFluxBound="FB3N1000">
        <listOfReactants>
          <speciesReference species="M_ala__L_e" stoichiometry="1" constant="true"/>
          <speciesReference species="M_h_c" stoichiometry="1" constant="true"/>
          <speciesReference species="M_na1_e" stoichiometry="2" constant="true"/>
        </listOfReactants>
        <listOfProducts>
          <speciesReference species="M_ala__L_c" stoichiometry="1" constant="true"/>
          <speciesReference species="M_h_e" stoichiometry="1" constant="true"/>
          <speciesReference species="M_na1_c" stoichiometry="2" constant="true"/>
        </listOfProducts>
      </reaction>
      <reaction metaid="R_AMETt2m" sboTerm="SBO:0000176" id="R_AMETt2m" name="S-Adenosyl-L-methionine reversible transport, mitochondrial" reversible="true" fast="false" fbc:lowerFluxBound="FB1N1000" fbc:upperFluxBound="FB3N1000">
        <listOfReactants>
          <speciesReference species="M_amet_c" stoichiometry="1" constant="true"/>
          <speciesReference species="M_ahcys_m" stoichiometry="1" constant="true"/>
        </listOfReactants>
        <listOfProducts>
          <speciesReference species="M_amet_m" stoichiometry="1" constant="true"/>
          <speciesReference species="M_ahcys_c" stoichiometry="1" constant="true"/>
        </listOfProducts>
      </reaction>
      <reaction metaid="R_ANDRSTRNGLCte" sboTerm="SBO:0000176" id="R_ANDRSTRNGLCte" name="glucuronidated compound transport" reversible="false" fast="false" fbc:lowerFluxBound="FB2N0" fbc:upperFluxBound="FB3N1000">
        <listOfReactants>
          <speciesReference species="M_h2o_c" stoichiometry="1" constant="true"/>
          <speciesReference species="M_atp_c" stoichiometry="1" constant="true"/>
          <speciesReference species="M_andrstrnglc_c" stoichiometry="1" constant="true"/>
        </listOfReactants>
        <listOfProducts>
          <speciesReference species="M_adp_c" stoichiometry="1" constant="true"/>
          <speciesReference species="M_pi_c" stoichiometry="1" constant="true"/>
          <speciesReference species="M_h_c" stoichiometry="1" constant="true"/>
          <speciesReference species="M_andrstrnglc_e" stoichiometry="1" constant="true"/>
        </listOfProducts>
      </reaction>
      <reaction metaid="R_ARGLYSex" sboTerm="SBO:0000176" id="R_ARGLYSex" name="Arginine/Lysine exchanger (Arg in)" reversible="false" fast="false" fbc:lowerFluxBound="FB2N0" fbc:upperFluxBound="FB3N1000">
        <listOfReactants>
          <speciesReference species="M_lys__L_c" stoichiometry="1" constant="true"/>
          <speciesReference species="M_arg__L_e" stoichiometry="1" constant="true"/>
        </listOfReactants>
        <listOfProducts>
          <speciesReference species="M_lys__L_e" stoichiometry="1" constant="true"/>
          <speciesReference species="M_arg__L_c" stoichiometry="1" constant="true"/>
        </listOfProducts>
        <fbc:geneProductAssociation>
          <fbc:or/>
        </fbc:geneProductAssociation>
      </reaction>
      <reaction metaid="R_ARGt4" sboTerm="SBO:0000176" id="R_ARGt4" name="L-arginine transport in via sodium symport" reversible="false" fast="false" fbc:lowerFluxBound="FB2N0" fbc:upperFluxBound="FB3N1000">
        <listOfReactants>
          <speciesReference species="M_arg__L_e" stoichiometry="1" constant="true"/>
          <speciesReference species="M_na1_e" stoichiometry="1" constant="true"/>
        </listOfReactants>
        <listOfProducts>
          <speciesReference species="M_arg__L_c" stoichiometry="1" constant="true"/>
          <speciesReference species="M_na1_c" stoichiometry="1" constant="true"/>
        </listOfProducts>
      </reaction>
      <reaction metaid="R_ARGtiDF" sboTerm="SBO:0000176" id="R_ARGtiDF" name="L-arginine transport via diffusion (extracellular to cytosol)" reversible="false" fast="false" fbc:lowerFluxBound="FB2N0" fbc:upperFluxBound="FB3N1000">
        <listOfReactants>
          <speciesReference species="M_arg__L_e" stoichiometry="1" constant="true"/>
        </listOfReactants>
        <listOfProducts>
          <speciesReference species="M_arg__L_c" stoichiometry="1" constant="true"/>
        </listOfProducts>
        <fbc:geneProductAssociation>
          <fbc:or/>
        </fbc:geneProductAssociation>
      </reaction>
      <reaction metaid="R_ASCBt4" sboTerm="SBO:0000176" id="R_ASCBt4" name="L-ascorbate transport via proton symport" reversible="true" fast="false" fbc:lowerFluxBound="FB1N1000" fbc:upperFluxBound="FB3N1000">
        <listOfReactants>
          <speciesReference species="M_ascb__L_e" stoichiometry="1" constant="true"/>
          <speciesReference species="M_na1_e" stoichiometry="1" constant="true"/>
        </listOfReactants>
        <listOfProducts>
          <speciesReference species="M_ascb__L_c" stoichiometry="1" constant="true"/>
          <speciesReference species="M_na1_c" stoichiometry="1" constant="true"/>
        </listOfProducts>
        <fbc:geneProductAssociation>
          <fbc:or/>
        </fbc:geneProductAssociation>
      </reaction>
      <reaction metaid="R_ASNALANaEx" sboTerm="SBO:0000176" id="R_ASNALANaEx" name="L-alanine/L-asparagine Na-dependent exchange (Asn-L in)" reversible="false" fast="false" fbc:lowerFluxBound="FB2N0" fbc:upperFluxBound="FB3N1000">
        <listOfReactants>
          <speciesReference species="M_ala__L_c" stoichiometry="1" constant="true"/>
          <speciesReference species="M_asn__L_e" stoichiometry="1" constant="true"/>
          <speciesReference species="M_na1_e" stoichiometry="1" constant="true"/>
        </listOfReactants>
        <listOfProducts>
          <speciesReference species="M_ala__L_e" stoichiometry="1" constant="true"/>
          <speciesReference species="M_asn__L_c" stoichiometry="1" constant="true"/>
          <speciesReference species="M_na1_c" stoichiometry="1" constant="true"/>
        </listOfProducts>
      </reaction>
      <reaction metaid="R_ASNCYSNaEx" sboTerm="SBO:0000176" id="R_ASNCYSNaEx" name="L-cysteine/L-asparagine Na-dependent exchange (Asn-L in)" reversible="false" fast="false" fbc:lowerFluxBound="FB2N0" fbc:upperFluxBound="FB3N1000">
        <listOfReactants>
          <speciesReference species="M_cys__L_c" stoichiometry="1" constant="true"/>
          <speciesReference species="M_asn__L_e" stoichiometry="1" constant="true"/>
          <speciesReference species="M_na1_e" stoichiometry="1" constant="true"/>
        </listOfReactants>
        <listOfProducts>
          <speciesReference species="M_cys__L_e" stoichiometry="1" constant="true"/>
          <speciesReference species="M_asn__L_c" stoichiometry="1" constant="true"/>
          <speciesReference species="M_na1_c" stoichiometry="1" constant="true"/>
        </listOfProducts>
      </reaction>
      <reaction metaid="R_ASNGLNNaEx" sboTerm="SBO:0000176" id="R_ASNGLNNaEx" name="L-glutamine/L-asparagine Na-dependent exchange (Asn-L in)" reversible="false" fast="false" fbc:lowerFluxBound="FB2N0" fbc:upperFluxBound="FB3N1000">
        <listOfReactants>
          <speciesReference species="M_gln__L_c" stoichiometry="1" constant="true"/>
          <speciesReference species="M_asn__L_e" stoichiometry="1" constant="true"/>
          <speciesReference species="M_na1_e" stoichiometry="1" constant="true"/>
        </listOfReactants>
        <listOfProducts>
          <speciesReference species="M_gln__L_e" stoichiometry="1" constant="true"/>
          <speciesReference species="M_asn__L_c" stoichiometry="1" constant="true"/>
          <speciesReference species="M_na1_c" stoichiometry="1" constant="true"/>
        </listOfProducts>
      </reaction>
      <reaction metaid="R_ASNSERNaEx" sboTerm="SBO:0000176" id="R_ASNSERNaEx" name="L-serine/L-asparagine Na-dependent exchange (Asn-L in)" reversible="false" fast="false" fbc:lowerFluxBound="FB2N0" fbc:upperFluxBound="FB3N1000">
        <listOfReactants>
          <speciesReference species="M_ser__L_c" stoichiometry="1" constant="true"/>
          <speciesReference species="M_asn__L_e" stoichiometry="1" constant="true"/>
          <speciesReference species="M_na1_e" stoichiometry="1" constant="true"/>
        </listOfReactants>
        <listOfProducts>
          <speciesReference species="M_ser__L_e" stoichiometry="1" constant="true"/>
          <speciesReference species="M_asn__L_c" stoichiometry="1" constant="true"/>
          <speciesReference species="M_na1_c" stoichiometry="1" constant="true"/>
        </listOfProducts>
      </reaction>
      <reaction metaid="R_ASNTHRNaEx" sboTerm="SBO:0000176" id="R_ASNTHRNaEx" name="L-threonine/L-asparagine Na-dependent exchange (Asn-L in)" reversible="false" fast="false" fbc:lowerFluxBound="FB2N0" fbc:upperFluxBound="FB3N1000">
        <listOfReactants>
          <speciesReference species="M_asn__L_e" stoichiometry="1" constant="true"/>
          <speciesReference species="M_thr__L_c" stoichiometry="1" constant="true"/>
          <speciesReference species="M_na1_e" stoichiometry="1" constant="true"/>
        </listOfReactants>
        <listOfProducts>
          <speciesReference species="M_asn__L_c" stoichiometry="1" constant="true"/>
          <speciesReference species="M_thr__L_e" stoichiometry="1" constant="true"/>
          <speciesReference species="M_na1_c" stoichiometry="1" constant="true"/>
        </listOfProducts>
      </reaction>
      <reaction metaid="R_ASNt4" sboTerm="SBO:0000176" id="R_ASNt4" name="L-asparagine transport in via sodium symport" reversible="false" fast="false" fbc:lowerFluxBound="FB2N0" fbc:upperFluxBound="FB3N1000">
        <listOfReactants>
          <speciesReference species="M_asn__L_e" stoichiometry="1" constant="true"/>
          <speciesReference species="M_na1_e" stoichiometry="1" constant="true"/>
        </listOfReactants>
        <listOfProducts>
          <speciesReference species="M_asn__L_c" stoichiometry="1" constant="true"/>
          <speciesReference species="M_na1_c" stoichiometry="1" constant="true"/>
        </listOfProducts>
        <fbc:geneProductAssociation>
          <fbc:or/>
        </fbc:geneProductAssociation>
      </reaction>
      <reaction metaid="R_ASNtN1" sboTerm="SBO:0000176" id="R_ASNtN1" name="Asparagine transport (Na, H coupled)" reversible="true" fast="false" fbc:lowerFluxBound="FB1N1000" fbc:upperFluxBound="FB3N1000">
        <listOfReactants>
          <speciesReference species="M_h_c" stoichiometry="1" constant="true"/>
          <speciesReference species="M_asn__L_e" stoichiometry="1" constant="true"/>
          <speciesReference species="M_na1_e" stoichiometry="2" constant="true"/>
        </listOfReactants>
        <listOfProducts>
          <speciesReference species="M_h_e" stoichiometry="1" constant="true"/>
          <speciesReference species="M_asn__L_c" stoichiometry="1" constant="true"/>
          <speciesReference species="M_na1_c" stoichiometry="2" constant="true"/>
        </listOfProducts>
      </reaction>
      <reaction metaid="R_ASPGLUm" sboTerm="SBO:0000176" id="R_ASPGLUm" name="aspartate-glutamate mitochondrial shuttle" reversible="true" fast="false" fbc:lowerFluxBound="FB1N1000" fbc:upperFluxBound="FB3N1000">
        <listOfReactants>
          <speciesReference species="M_glu__L_c" stoichiometry="1" constant="true"/>
          <speciesReference species="M_asp__L_m" stoichiometry="1" constant="true"/>
          <speciesReference species="M_h_c" stoichiometry="1" constant="true"/>
        </listOfReactants>
        <listOfProducts>
          <speciesReference species="M_glu__L_m" stoichiometry="1" constant="true"/>
          <speciesReference species="M_asp__L_c" stoichiometry="1" constant="true"/>
          <speciesReference species="M_h_m" stoichiometry="1" constant="true"/>
        </listOfProducts>
      </reaction>
      <reaction metaid="R_ATP2ter" sboTerm="SBO:0000176" id="R_ATP2ter" name="AMP/ATP transporter, endoplasmic reticulum" reversible="true" fast="false" fbc:lowerFluxBound="FB1N1000" fbc:upperFluxBound="FB3N1000">
        <listOfReactants>
          <speciesReference species="M_atp_c" stoichiometry="1" constant="true"/>
          <speciesReference species="M_amp_r" stoichiometry="1" constant="true"/>
        </listOfReactants>
        <listOfProducts>
          <speciesReference species="M_atp_r" stoichiometry="1" constant="true"/>
          <speciesReference species="M_amp_c" stoichiometry="1" constant="true"/>
        </listOfProducts>
      </reaction>
      <reaction metaid="R_ATPasel" sboTerm="SBO:0000176" id="R_ATPasel" name="V-type ATPase, H+ transporting, lysosomal" reversible="false" fast="false" fbc:lowerFluxBound="FB2N0" fbc:upperFluxBound="FB3N1000">
        <listOfReactants>
          <speciesReference species="M_h2o_c" stoichiometry="1" constant="true"/>
          <speciesReference species="M_atp_c" stoichiometry="1" constant="true"/>
          <speciesReference species="M_h_c" stoichiometry="3" constant="true"/>
        </listOfReactants>
        <listOfProducts>
          <speciesReference species="M_adp_c" stoichiometry="1" constant="true"/>
          <speciesReference species="M_pi_c" stoichiometry="1" constant="true"/>
          <speciesReference species="M_h_l" stoichiometry="4" constant="true"/>
        </listOfProducts>
        <fbc:geneProductAssociation>
          <fbc:or/>
        </fbc:geneProductAssociation>
      </reaction>
      <reaction metaid="R_ATPtm" sboTerm="SBO:0000176" id="R_ATPtm" name="ADP/ATP transporter, mitochondrial" reversible="false" fast="false" fbc:lowerFluxBound="FB2N0" fbc:upperFluxBound="FB3N1000">
        <listOfReactants>
          <speciesReference species="M_atp_m" stoichiometry="1" constant="true"/>
          <speciesReference species="M_adp_c" stoichiometry="1" constant="true"/>
        </listOfReactants>
        <listOfProducts>
          <speciesReference species="M_atp_c" stoichiometry="1" constant="true"/>
          <speciesReference species="M_adp_m" stoichiometry="1" constant="true"/>
        </listOfProducts>
        <fbc:geneProductAssociation>
          <fbc:or/>
        </fbc:geneProductAssociation>
      </reaction>
      <reaction metaid="R_ATPtx" sboTerm="SBO:0000176" id="R_ATPtx" name="ATP transporter, peroxisomal" reversible="true" fast="false" fbc:lowerFluxBound="FB1N1000" fbc:upperFluxBound="FB3N1000">
        <listOfReactants>
          <speciesReference species="M_atp_c" stoichiometry="1" constant="true"/>
        </listOfReactants>
        <listOfProducts>
          <speciesReference species="M_atp_p" stoichiometry="1" constant="true"/>
        </listOfProducts>
      </reaction>
      <reaction metaid="R_BALAVECSEC" sboTerm="SBO:0000176" id="R_BALAVECSEC" name="B-alanine secretion via secretory vesicle (ATP driven)" reversible="false" fast="false" fbc:lowerFluxBound="FB2N0" fbc:upperFluxBound="FB3N1000">
        <listOfReactants>
          <speciesReference species="M_h2o_c" stoichiometry="1" constant="true"/>
          <speciesReference species="M_atp_c" stoichiometry="1" constant="true"/>
          <speciesReference species="M_ala_B_c" stoichiometry="3" constant="true"/>
        </listOfReactants>
        <listOfProducts>
          <speciesReference species="M_adp_c" stoichiometry="1" constant="true"/>
          <speciesReference species="M_pi_c" stoichiometry="1" constant="true"/>
          <speciesReference species="M_h_c" stoichiometry="1" constant="true"/>
          <speciesReference species="M_ala_B_e" stoichiometry="3" constant="true"/>
        </listOfProducts>
      </reaction>
      <reaction metaid="R_BALAtmr" sboTerm="SBO:0000176" id="R_BALAtmr" name="Beta-alanine reversible mitochondrial transport (diffusion)" reversible="true" fast="false" fbc:lowerFluxBound="FB1N1000" fbc:upperFluxBound="FB3N1000">
        <listOfReactants>
          <speciesReference species="M_ala_B_c" stoichiometry="1" constant="true"/>
        </listOfReactants>
        <listOfProducts>
          <speciesReference species="M_ala_B_m" stoichiometry="1" constant="true"/>
        </listOfProducts>
      </reaction>
      <reaction metaid="R_BILDGLCURt" sboTerm="SBO:0000176" id="R_BILDGLCURt" name="bilirubin beta-diglucuronide transport via bicarbonate countertransport" reversible="true" fast="false" fbc:lowerFluxBound="FB1N1000" fbc:upperFluxBound="FB3N1000">
        <listOfReactants>
          <speciesReference species="M_hco3_c" stoichiometry="1" constant="true"/>
          <speciesReference species="M_bildglcur_e" stoichiometry="1" constant="true"/>
        </listOfReactants>
        <listOfProducts>
          <speciesReference species="M_hco3_e" stoichiometry="1" constant="true"/>
          <speciesReference species="M_bildglcur_c" stoichiometry="1" constant="true"/>
        </listOfProducts>
      </reaction>
      <reaction metaid="R_BILDGLCURte" sboTerm="SBO:0000176" id="R_BILDGLCURte" name="bilirubin beta-diglucuronide transport MDR" reversible="false" fast="false" fbc:lowerFluxBound="FB2N0" fbc:upperFluxBound="FB3N1000">
        <listOfReactants>
          <speciesReference species="M_h2o_c" stoichiometry="1" constant="true"/>
          <speciesReference species="M_atp_c" stoichiometry="1" constant="true"/>
          <speciesReference species="M_bildglcur_c" stoichiometry="1" constant="true"/>
        </listOfReactants>
        <listOfProducts>
          <speciesReference species="M_adp_c" stoichiometry="1" constant="true"/>
          <speciesReference species="M_pi_c" stoichiometry="1" constant="true"/>
          <speciesReference species="M_h_c" stoichiometry="1" constant="true"/>
          <speciesReference species="M_bildglcur_e" stoichiometry="1" constant="true"/>
        </listOfProducts>
      </reaction>
      <reaction metaid="R_BTNt2" sboTerm="SBO:0000176" id="R_BTNt2" name="Biotin reversible transport via proton symport" reversible="true" fast="false" fbc:lowerFluxBound="FB1N1000" fbc:upperFluxBound="FB3N1000">
        <listOfReactants>
          <speciesReference species="M_h_e" stoichiometry="1" constant="true"/>
          <speciesReference species="M_btn_e" stoichiometry="1" constant="true"/>
        </listOfReactants>
        <listOfProducts>
          <speciesReference species="M_h_c" stoichiometry="1" constant="true"/>
          <speciesReference species="M_btn_c" stoichiometry="1" constant="true"/>
        </listOfProducts>
      </reaction>
      <reaction metaid="R_BTNt3ile" sboTerm="SBO:0000176" id="R_BTNt3ile" name="Biotin transport via sodium symport" reversible="false" fast="false" fbc:lowerFluxBound="FB2N0" fbc:upperFluxBound="FB3N1000">
        <listOfReactants>
          <speciesReference species="M_h2o_c" stoichiometry="1" constant="true"/>
          <speciesReference species="M_atp_c" stoichiometry="1" constant="true"/>
          <speciesReference species="M_btn_e" stoichiometry="1" constant="true"/>
          <speciesReference species="M_na1_e" stoichiometry="2" constant="true"/>
        </listOfReactants>
        <listOfProducts>
          <speciesReference species="M_adp_c" stoichiometry="1" constant="true"/>
          <speciesReference species="M_pi_c" stoichiometry="1" constant="true"/>
          <speciesReference species="M_h_c" stoichiometry="1" constant="true"/>
          <speciesReference species="M_btn_c" stoichiometry="1" constant="true"/>
          <speciesReference species="M_na1_c" stoichiometry="2" constant="true"/>
        </listOfProducts>
      </reaction>
      <reaction metaid="R_BTNt4i" sboTerm="SBO:0000176" id="R_BTNt4i" name="Biotin uptake (antiport)" reversible="false" fast="false" fbc:lowerFluxBound="FB2N0" fbc:upperFluxBound="FB3N1000">
        <listOfReactants>
          <speciesReference species="M_h_c" stoichiometry="1" constant="true"/>
          <speciesReference species="M_btn_e" stoichiometry="1" constant="true"/>
        </listOfReactants>
        <listOfProducts>
          <speciesReference species="M_h_e" stoichiometry="1" constant="true"/>
          <speciesReference species="M_btn_c" stoichiometry="1" constant="true"/>
        </listOfProducts>
      </reaction>
      <reaction metaid="R_CAMPt" sboTerm="SBO:0000176" id="R_CAMPt" name="cAMP transport (ATP-dependent)" reversible="false" fast="false" fbc:lowerFluxBound="FB2N0" fbc:upperFluxBound="FB3N1000">
        <listOfReactants>
          <speciesReference species="M_h2o_c" stoichiometry="1" constant="true"/>
          <speciesReference species="M_atp_c" stoichiometry="1" constant="true"/>
          <speciesReference species="M_camp_c" stoichiometry="1" constant="true"/>
        </listOfReactants>
        <listOfProducts>
          <speciesReference species="M_adp_c" stoichiometry="1" constant="true"/>
          <speciesReference species="M_pi_c" stoichiometry="1" constant="true"/>
          <speciesReference species="M_h_c" stoichiometry="1" constant="true"/>
          <speciesReference species="M_camp_e" stoichiometry="1" constant="true"/>
        </listOfProducts>
        <fbc:geneProductAssociation>
          <fbc:or/>
        </fbc:geneProductAssociation>
      </reaction>
      <reaction metaid="R_CGMPt" sboTerm="SBO:0000176" id="R_CGMPt" name="cGMP transport (ATP-dependent)" reversible="false" fast="false" fbc:lowerFluxBound="FB2N0" fbc:upperFluxBound="FB3N1000">
        <listOfReactants>
          <speciesReference species="M_h2o_c" stoichiometry="1" constant="true"/>
          <speciesReference species="M_atp_c" stoichiometry="1" constant="true"/>
          <speciesReference species="M_35cgmp_c" stoichiometry="1" constant="true"/>
        </listOfReactants>
        <listOfProducts>
          <speciesReference species="M_adp_c" stoichiometry="1" constant="true"/>
          <speciesReference species="M_pi_c" stoichiometry="1" constant="true"/>
          <speciesReference species="M_h_c" stoichiometry="1" constant="true"/>
          <speciesReference species="M_35cgmp_e" stoichiometry="1" constant="true"/>
        </listOfProducts>
        <fbc:geneProductAssociation>
          <fbc:or/>
        </fbc:geneProductAssociation>
      </reaction>
      <reaction metaid="R_CHOLtu" sboTerm="SBO:0000176" id="R_CHOLtu" name="Choline uniport" reversible="true" fast="false" fbc:lowerFluxBound="FB1N1000" fbc:upperFluxBound="FB3N1000">
        <listOfReactants>
          <speciesReference species="M_chol_e" stoichiometry="1" constant="true"/>
        </listOfReactants>
        <listOfProducts>
          <speciesReference species="M_chol_c" stoichiometry="1" constant="true"/>
        </listOfProducts>
        <fbc:geneProductAssociation>
          <fbc:or/>
        </fbc:geneProductAssociation>
      </reaction>
      <reaction metaid="R_CITRtm" sboTerm="SBO:0000176" id="R_CITRtm" name="citrulline mitochondrial transport via proton antiport" reversible="true" fast="false" fbc:lowerFluxBound="FB1N1000" fbc:upperFluxBound="FB3N1000">
        <listOfReactants>
          <speciesReference species="M_citr__L_m" stoichiometry="1" constant="true"/>
        </listOfReactants>
        <listOfProducts>
          <speciesReference species="M_citr__L_c" stoichiometry="1" constant="true"/>
        </listOfProducts>
      </reaction>
      <reaction metaid="R_CITt4_2" sboTerm="SBO:0000176" id="R_CITt4_2" name="citrate transport via sodium symport" reversible="true" fast="false" fbc:lowerFluxBound="FB1N1000" fbc:upperFluxBound="FB3N1000">
        <listOfReactants>
          <speciesReference species="M_cit_e" stoichiometry="1" constant="true"/>
          <speciesReference species="M_na1_e" stoichiometry="2" constant="true"/>
        </listOfReactants>
        <listOfProducts>
          <speciesReference species="M_cit_c" stoichiometry="1" constant="true"/>
          <speciesReference species="M_na1_c" stoichiometry="2" constant="true"/>
        </listOfProducts>
      </reaction>
      <reaction metaid="R_CITtam" sboTerm="SBO:0000176" id="R_CITtam" name="citrate transport, mitochondrial" reversible="true" fast="false" fbc:lowerFluxBound="FB1N1000" fbc:upperFluxBound="FB3N1000">
        <listOfReactants>
          <speciesReference species="M_mal__L_m" stoichiometry="1" constant="true"/>
          <speciesReference species="M_cit_c" stoichiometry="1" constant="true"/>
        </listOfReactants>
        <listOfProducts>
          <speciesReference species="M_mal__L_c" stoichiometry="1" constant="true"/>
          <speciesReference species="M_cit_m" stoichiometry="1" constant="true"/>
        </listOfProducts>
      </reaction>
      <reaction metaid="R_CITtbm" sboTerm="SBO:0000176" id="R_CITtbm" name="citrate transport, mitochondrial" reversible="true" fast="false" fbc:lowerFluxBound="FB1N1000" fbc:upperFluxBound="FB3N1000">
        <listOfReactants>
          <speciesReference species="M_pep_m" stoichiometry="1" constant="true"/>
          <speciesReference species="M_cit_c" stoichiometry="1" constant="true"/>
        </listOfReactants>
        <listOfProducts>
          <speciesReference species="M_pep_c" stoichiometry="1" constant="true"/>
          <speciesReference species="M_cit_m" stoichiometry="1" constant="true"/>
        </listOfProducts>
      </reaction>
      <reaction metaid="R_CLFORtex" sboTerm="SBO:0000176" id="R_CLFORtex" name="chloride transport via formate countertransport" reversible="false" fast="false" fbc:lowerFluxBound="FB2N0" fbc:upperFluxBound="FB3N1000">
        <listOfReactants>
          <speciesReference species="M_for_c" stoichiometry="2" constant="true"/>
          <speciesReference species="M_cl_e" stoichiometry="1" constant="true"/>
        </listOfReactants>
        <listOfProducts>
          <speciesReference species="M_for_e" stoichiometry="2" constant="true"/>
          <speciesReference species="M_cl_c" stoichiometry="1" constant="true"/>
        </listOfProducts>
      </reaction>
      <reaction metaid="R_CLFORtex2" sboTerm="SBO:0000176" id="R_CLFORtex2" name="chloride transport via formate countertransport" reversible="false" fast="false" fbc:lowerFluxBound="FB2N0" fbc:upperFluxBound="FB3N1000">
        <listOfReactants>
          <speciesReference species="M_for_c" stoichiometry="1" constant="true"/>
          <speciesReference species="M_cl_e" stoichiometry="2" constant="true"/>
        </listOfReactants>
        <listOfProducts>
          <speciesReference species="M_for_e" stoichiometry="1" constant="true"/>
          <speciesReference species="M_cl_c" stoichiometry="2" constant="true"/>
        </listOfProducts>
      </reaction>
      <reaction metaid="R_CLHCO3tex2" sboTerm="SBO:0000176" id="R_CLHCO3tex2" name="chloride transport via bicarbonate countertransport (2:1)" reversible="false" fast="false" fbc:lowerFluxBound="FB2N0" fbc:upperFluxBound="FB3N1000">
        <listOfReactants>
          <speciesReference species="M_hco3_c" stoichiometry="1" constant="true"/>
          <speciesReference species="M_cl_e" stoichiometry="2" constant="true"/>
        </listOfReactants>
        <listOfProducts>
          <speciesReference species="M_hco3_e" stoichiometry="1" constant="true"/>
          <speciesReference species="M_cl_c" stoichiometry="2" constant="true"/>
        </listOfProducts>
      </reaction>
      <reaction metaid="R_CLHCO3tex" sboTerm="SBO:0000176" id="R_CLHCO3tex" name="chloride transport via bicarbonate countertransport (1:2)" reversible="false" fast="false" fbc:lowerFluxBound="FB2N0" fbc:upperFluxBound="FB3N1000">
        <listOfReactants>
          <speciesReference species="M_hco3_c" stoichiometry="2" constant="true"/>
          <speciesReference species="M_cl_e" stoichiometry="1" constant="true"/>
        </listOfReactants>
        <listOfProducts>
          <speciesReference species="M_hco3_e" stoichiometry="2" constant="true"/>
          <speciesReference species="M_cl_c" stoichiometry="1" constant="true"/>
        </listOfProducts>
        <fbc:geneProductAssociation>
          <fbc:or/>
        </fbc:geneProductAssociation>
      </reaction>
      <reaction metaid="R_CRNt" sboTerm="SBO:0000176" id="R_CRNt" name="L-carnitine reversible transport" reversible="true" fast="false" fbc:lowerFluxBound="FB1N1000" fbc:upperFluxBound="FB3N1000">
        <listOfReactants>
          <speciesReference species="M_crn_e" stoichiometry="1" constant="true"/>
        </listOfReactants>
        <listOfProducts>
          <speciesReference species="M_crn_c" stoichiometry="1" constant="true"/>
        </listOfProducts>
      </reaction>
      <reaction metaid="R_CRNtHa" sboTerm="SBO:0000176" id="R_CRNtHa" name="L-carnitine outward transport (H+ antiport)" reversible="false" fast="false" fbc:lowerFluxBound="FB2N0" fbc:upperFluxBound="FB3N1000">
        <listOfReactants>
          <speciesReference species="M_h_e" stoichiometry="1" constant="true"/>
          <speciesReference species="M_crn_c" stoichiometry="1" constant="true"/>
        </listOfReactants>
        <listOfProducts>
          <speciesReference species="M_h_c" stoichiometry="1" constant="true"/>
          <speciesReference species="M_crn_e" stoichiometry="1" constant="true"/>
        </listOfProducts>
      </reaction>
      <reaction metaid="R_CRNtim" sboTerm="SBO:0000176" id="R_CRNtim" name="L-carnitine transport out of mitochondria via diffusion" reversible="false" fast="false" fbc:lowerFluxBound="FB2N0" fbc:upperFluxBound="FB3N1000">
        <listOfReactants>
          <speciesReference species="M_crn_m" stoichiometry="1" constant="true"/>
        </listOfReactants>
        <listOfProducts>
          <speciesReference species="M_crn_c" stoichiometry="1" constant="true"/>
        </listOfProducts>
      </reaction>
      <reaction metaid="R_CRNti" sboTerm="SBO:0000176" id="R_CRNti" name="L-carnitine transport via diffusion, irreversible" reversible="false" fast="false" fbc:lowerFluxBound="FB2N0" fbc:upperFluxBound="FB3N1000">
        <listOfReactants>
          <speciesReference species="M_crn_e" stoichiometry="1" constant="true"/>
        </listOfReactants>
        <listOfProducts>
          <speciesReference species="M_crn_c" stoichiometry="1" constant="true"/>
        </listOfProducts>
      </reaction>
      <reaction metaid="R_CRNtuNa" sboTerm="SBO:0000176" id="R_CRNtuNa" name="L-carnitine inward transport by Na+ symport" reversible="false" fast="false" fbc:lowerFluxBound="FB2N0" fbc:upperFluxBound="FB3N1000">
        <listOfReactants>
          <speciesReference species="M_crn_e" stoichiometry="1" constant="true"/>
          <speciesReference species="M_na1_e" stoichiometry="1" constant="true"/>
        </listOfReactants>
        <listOfProducts>
          <speciesReference species="M_crn_c" stoichiometry="1" constant="true"/>
          <speciesReference species="M_na1_c" stoichiometry="1" constant="true"/>
        </listOfProducts>
      </reaction>
      <reaction metaid="R_CYSALANaEx" sboTerm="SBO:0000176" id="R_CYSALANaEx" name="L-alanine/L-cysteine Na-dependent exchange (Ala-L in)" reversible="false" fast="false" fbc:lowerFluxBound="FB2N0" fbc:upperFluxBound="FB3N1000">
        <listOfReactants>
          <speciesReference species="M_ala__L_c" stoichiometry="1" constant="true"/>
          <speciesReference species="M_cys__L_e" stoichiometry="1" constant="true"/>
          <speciesReference species="M_na1_e" stoichiometry="1" constant="true"/>
        </listOfReactants>
        <listOfProducts>
          <speciesReference species="M_ala__L_e" stoichiometry="1" constant="true"/>
          <speciesReference species="M_cys__L_c" stoichiometry="1" constant="true"/>
          <speciesReference species="M_na1_c" stoichiometry="1" constant="true"/>
        </listOfProducts>
        <fbc:geneProductAssociation>
          <fbc:or/>
        </fbc:geneProductAssociation>
      </reaction>
      <reaction metaid="R_CYSASNNaEx" sboTerm="SBO:0000176" id="R_CYSASNNaEx" name="L-cysteine/L-asparagine Na-dependent exchange (Cys-L in)" reversible="false" fast="false" fbc:lowerFluxBound="FB2N0" fbc:upperFluxBound="FB3N1000">
        <listOfReactants>
          <speciesReference species="M_cys__L_e" stoichiometry="1" constant="true"/>
          <speciesReference species="M_asn__L_c" stoichiometry="1" constant="true"/>
          <speciesReference species="M_na1_e" stoichiometry="1" constant="true"/>
        </listOfReactants>
        <listOfProducts>
          <speciesReference species="M_cys__L_c" stoichiometry="1" constant="true"/>
          <speciesReference species="M_asn__L_e" stoichiometry="1" constant="true"/>
          <speciesReference species="M_na1_c" stoichiometry="1" constant="true"/>
        </listOfProducts>
      </reaction>
      <reaction metaid="R_CYSGLNNaEx" sboTerm="SBO:0000176" id="R_CYSGLNNaEx" name="L-cysteine/L-glutamine Na-dependent exchange (Cys-L in)" reversible="false" fast="false" fbc:lowerFluxBound="FB2N0" fbc:upperFluxBound="FB3N1000">
        <listOfReactants>
          <speciesReference species="M_gln__L_c" stoichiometry="1" constant="true"/>
          <speciesReference species="M_cys__L_e" stoichiometry="1" constant="true"/>
          <speciesReference species="M_na1_e" stoichiometry="1" constant="true"/>
        </listOfReactants>
        <listOfProducts>
          <speciesReference species="M_gln__L_e" stoichiometry="1" constant="true"/>
          <speciesReference species="M_cys__L_c" stoichiometry="1" constant="true"/>
          <speciesReference species="M_na1_c" stoichiometry="1" constant="true"/>
        </listOfProducts>
      </reaction>
      <reaction metaid="R_CYSGLUexR" sboTerm="SBO:0000176" id="R_CYSGLUexR" name="L-cysteine/L-glutamine reversible exchanger" reversible="true" fast="false" fbc:lowerFluxBound="FB1N1000" fbc:upperFluxBound="FB3N1000">
        <listOfReactants>
          <speciesReference species="M_gln__L_c" stoichiometry="1" constant="true"/>
          <speciesReference species="M_cys__L_e" stoichiometry="1" constant="true"/>
        </listOfReactants>
        <listOfProducts>
          <speciesReference species="M_gln__L_e" stoichiometry="1" constant="true"/>
          <speciesReference species="M_cys__L_c" stoichiometry="1" constant="true"/>
        </listOfProducts>
        <fbc:geneProductAssociation>
          <fbc:or/>
        </fbc:geneProductAssociation>
      </reaction>
      <reaction metaid="R_CYSGLYex" sboTerm="SBO:0000176" id="R_CYSGLYex" name="L-cysteine/glycine exchanger" reversible="false" fast="false" fbc:lowerFluxBound="FB2N0" fbc:upperFluxBound="FB3N1000">
        <listOfReactants>
          <speciesReference species="M_gly_e" stoichiometry="1" constant="true"/>
          <speciesReference species="M_cys__L_c" stoichiometry="1" constant="true"/>
        </listOfReactants>
        <listOfProducts>
          <speciesReference species="M_gly_c" stoichiometry="1" constant="true"/>
          <speciesReference species="M_cys__L_e" stoichiometry="1" constant="true"/>
        </listOfProducts>
        <fbc:geneProductAssociation>
          <fbc:or/>
        </fbc:geneProductAssociation>
      </reaction>
      <reaction metaid="R_CYSGLYexR" sboTerm="SBO:0000176" id="R_CYSGLYexR" name="L-cysteine/glycine reversible exchanger" reversible="true" fast="false" fbc:lowerFluxBound="FB1N1000" fbc:upperFluxBound="FB3N1000">
        <listOfReactants>
          <speciesReference species="M_gly_e" stoichiometry="1" constant="true"/>
          <speciesReference species="M_cys__L_c" stoichiometry="1" constant="true"/>
        </listOfReactants>
        <listOfProducts>
          <speciesReference species="M_gly_c" stoichiometry="1" constant="true"/>
          <speciesReference species="M_cys__L_e" stoichiometry="1" constant="true"/>
        </listOfProducts>
        <fbc:geneProductAssociation>
          <fbc:or/>
        </fbc:geneProductAssociation>
      </reaction>
      <reaction metaid="R_CYSSERNaEx" sboTerm="SBO:0000176" id="R_CYSSERNaEx" name="L-serine/L-cysteine Na-dependent exchange (Cys-L in)" reversible="false" fast="false" fbc:lowerFluxBound="FB2N0" fbc:upperFluxBound="FB3N1000">
        <listOfReactants>
          <speciesReference species="M_ser__L_c" stoichiometry="1" constant="true"/>
          <speciesReference species="M_cys__L_e" stoichiometry="1" constant="true"/>
          <speciesReference species="M_na1_e" stoichiometry="1" constant="true"/>
        </listOfReactants>
        <listOfProducts>
          <speciesReference species="M_ser__L_e" stoichiometry="1" constant="true"/>
          <speciesReference species="M_cys__L_c" stoichiometry="1" constant="true"/>
          <speciesReference species="M_na1_c" stoichiometry="1" constant="true"/>
        </listOfProducts>
        <fbc:geneProductAssociation>
          <fbc:or/>
        </fbc:geneProductAssociation>
      </reaction>
      <reaction metaid="R_CYSTHRNaEx" sboTerm="SBO:0000176" id="R_CYSTHRNaEx" name="L-cysteine/L-threonine Na-dependent exchange (Cys-L in)" reversible="false" fast="false" fbc:lowerFluxBound="FB2N0" fbc:upperFluxBound="FB3N1000">
        <listOfReactants>
          <speciesReference species="M_cys__L_e" stoichiometry="1" constant="true"/>
          <speciesReference species="M_thr__L_c" stoichiometry="1" constant="true"/>
          <speciesReference species="M_na1_e" stoichiometry="1" constant="true"/>
        </listOfReactants>
        <listOfProducts>
          <speciesReference species="M_cys__L_c" stoichiometry="1" constant="true"/>
          <speciesReference species="M_thr__L_e" stoichiometry="1" constant="true"/>
          <speciesReference species="M_na1_c" stoichiometry="1" constant="true"/>
        </listOfProducts>
        <fbc:geneProductAssociation>
          <fbc:or/>
        </fbc:geneProductAssociation>
      </reaction>
      <reaction metaid="R_CYSTSERex" sboTerm="SBO:0000176" id="R_CYSTSERex" name="L-cystine/glycine exchanger (cystine in)" reversible="false" fast="false" fbc:lowerFluxBound="FB2N0" fbc:upperFluxBound="FB3N1000">
        <listOfReactants>
          <speciesReference species="M_ser__L_c" stoichiometry="1" constant="true"/>
          <speciesReference species="M_Lcystin_e" stoichiometry="1" constant="true"/>
        </listOfReactants>
        <listOfProducts>
          <speciesReference species="M_ser__L_e" stoichiometry="1" constant="true"/>
          <speciesReference species="M_Lcystin_c" stoichiometry="1" constant="true"/>
        </listOfProducts>
      </reaction>
      <reaction metaid="R_CYSt4" sboTerm="SBO:0000176" id="R_CYSt4" name="L-cysteine reversible transport via sodium symport" reversible="false" fast="false" fbc:lowerFluxBound="FB2N0" fbc:upperFluxBound="FB3N1000">
        <listOfReactants>
          <speciesReference species="M_cys__L_e" stoichiometry="1" constant="true"/>
          <speciesReference species="M_na1_e" stoichiometry="1" constant="true"/>
        </listOfReactants>
        <listOfProducts>
          <speciesReference species="M_cys__L_c" stoichiometry="1" constant="true"/>
          <speciesReference species="M_na1_c" stoichiometry="1" constant="true"/>
        </listOfProducts>
      </reaction>
      <reaction metaid="R_CYStec" sboTerm="SBO:0000176" id="R_CYStec" name="L-cysteine transport via diffusion (extracellular to cytosol)" reversible="true" fast="false" fbc:lowerFluxBound="FB1N1000" fbc:upperFluxBound="FB3N1000">
        <listOfReactants>
          <speciesReference species="M_cys__L_e" stoichiometry="1" constant="true"/>
        </listOfReactants>
        <listOfProducts>
          <speciesReference species="M_cys__L_c" stoichiometry="1" constant="true"/>
        </listOfProducts>
      </reaction>
      <reaction metaid="R_CYTDt" sboTerm="SBO:0000176" id="R_CYTDt" name="cytidine facilated transport in cytosol" reversible="true" fast="false" fbc:lowerFluxBound="FB1N1000" fbc:upperFluxBound="FB3N1000">
        <listOfReactants>
          <speciesReference species="M_cytd_e" stoichiometry="1" constant="true"/>
        </listOfReactants>
        <listOfProducts>
          <speciesReference species="M_cytd_c" stoichiometry="1" constant="true"/>
        </listOfProducts>
      </reaction>
      <reaction metaid="R_CYTDtm" sboTerm="SBO:0000176" id="R_CYTDtm" name="cytidine facilated transport in mitochondria" reversible="true" fast="false" fbc:lowerFluxBound="FB1N1000" fbc:upperFluxBound="FB3N1000">
        <listOfReactants>
          <speciesReference species="M_cytd_c" stoichiometry="1" constant="true"/>
        </listOfReactants>
        <listOfProducts>
          <speciesReference species="M_cytd_m" stoichiometry="1" constant="true"/>
        </listOfProducts>
      </reaction>
      <reaction metaid="R_DALAt2r" sboTerm="SBO:0000176" id="R_DALAt2r" name="D-alanine transport via proton symport" reversible="true" fast="false" fbc:lowerFluxBound="FB1N1000" fbc:upperFluxBound="FB3N1000">
        <listOfReactants>
          <speciesReference species="M_h_e" stoichiometry="1" constant="true"/>
          <speciesReference species="M_ala__D_e" stoichiometry="1" constant="true"/>
        </listOfReactants>
        <listOfProducts>
          <speciesReference species="M_h_c" stoichiometry="1" constant="true"/>
          <speciesReference species="M_ala__D_c" stoichiometry="1" constant="true"/>
        </listOfProducts>
      </reaction>
      <reaction metaid="R_DGSNtm" sboTerm="SBO:0000176" id="R_DGSNtm" name="deoxyguanosine transport in mitochondria" reversible="true" fast="false" fbc:lowerFluxBound="FB1N1000" fbc:upperFluxBound="FB3N1000">
        <listOfReactants>
          <speciesReference species="M_dgsn_c" stoichiometry="1" constant="true"/>
        </listOfReactants>
        <listOfProducts>
          <speciesReference species="M_dgsn_m" stoichiometry="1" constant="true"/>
        </listOfProducts>
      </reaction>
      <reaction metaid="R_DHAAt1r" sboTerm="SBO:0000176" id="R_DHAAt1r" name="dehydroascorbate transport (uniport)" reversible="true" fast="false" fbc:lowerFluxBound="FB1N1000" fbc:upperFluxBound="FB3N1000">
        <listOfReactants>
          <speciesReference species="M_dhdascb_e" stoichiometry="1" constant="true"/>
        </listOfReactants>
        <listOfProducts>
          <speciesReference species="M_dhdascb_c" stoichiometry="1" constant="true"/>
        </listOfProducts>
        <fbc:geneProductAssociation>
          <fbc:or/>
        </fbc:geneProductAssociation>
      </reaction>
      <reaction metaid="R_DNDPt10m" sboTerm="SBO:0000176" id="R_DNDPt10m" name="dADP transport via dCDP antiport" reversible="false" fast="false" fbc:lowerFluxBound="FB2N0" fbc:upperFluxBound="FB3N1000">
        <listOfReactants>
          <speciesReference species="M_dadp_c" stoichiometry="1" constant="true"/>
          <speciesReference species="M_dcdp_m" stoichiometry="1" constant="true"/>
        </listOfReactants>
        <listOfProducts>
          <speciesReference species="M_dadp_m" stoichiometry="1" constant="true"/>
          <speciesReference species="M_dcdp_c" stoichiometry="1" constant="true"/>
        </listOfProducts>
      </reaction>
      <reaction metaid="R_DNDPt11m" sboTerm="SBO:0000176" id="R_DNDPt11m" name="dADP transport via dGDP antiport" reversible="false" fast="false" fbc:lowerFluxBound="FB2N0" fbc:upperFluxBound="FB3N1000">
        <listOfReactants>
          <speciesReference species="M_dadp_c" stoichiometry="1" constant="true"/>
          <speciesReference species="M_dgdp_m" stoichiometry="1" constant="true"/>
        </listOfReactants>
        <listOfProducts>
          <speciesReference species="M_dadp_m" stoichiometry="1" constant="true"/>
          <speciesReference species="M_dgdp_c" stoichiometry="1" constant="true"/>
        </listOfProducts>
      </reaction>
      <reaction metaid="R_DNDPt14m" sboTerm="SBO:0000176" id="R_DNDPt14m" name="dUDP transport via dTDP antiport" reversible="false" fast="false" fbc:lowerFluxBound="FB2N0" fbc:upperFluxBound="FB3N1000">
        <listOfReactants>
          <speciesReference species="M_dtdp_m" stoichiometry="1" constant="true"/>
          <speciesReference species="M_dudp_c" stoichiometry="1" constant="true"/>
        </listOfReactants>
        <listOfProducts>
          <speciesReference species="M_dtdp_c" stoichiometry="1" constant="true"/>
          <speciesReference species="M_dudp_m" stoichiometry="1" constant="true"/>
        </listOfProducts>
      </reaction>
      <reaction metaid="R_DNDPt15m" sboTerm="SBO:0000176" id="R_DNDPt15m" name="dUDP transport via dGDP antiport" reversible="false" fast="false" fbc:lowerFluxBound="FB2N0" fbc:upperFluxBound="FB3N1000">
        <listOfReactants>
          <speciesReference species="M_dgdp_m" stoichiometry="1" constant="true"/>
          <speciesReference species="M_dudp_c" stoichiometry="1" constant="true"/>
        </listOfReactants>
        <listOfProducts>
          <speciesReference species="M_dgdp_c" stoichiometry="1" constant="true"/>
          <speciesReference species="M_dudp_m" stoichiometry="1" constant="true"/>
        </listOfProducts>
      </reaction>
      <reaction metaid="R_DNDPt16m" sboTerm="SBO:0000176" id="R_DNDPt16m" name="dUDP transport via dADP antiport" reversible="false" fast="false" fbc:lowerFluxBound="FB2N0" fbc:upperFluxBound="FB3N1000">
        <listOfReactants>
          <speciesReference species="M_dadp_m" stoichiometry="1" constant="true"/>
          <speciesReference species="M_dudp_c" stoichiometry="1" constant="true"/>
        </listOfReactants>
        <listOfProducts>
          <speciesReference species="M_dadp_c" stoichiometry="1" constant="true"/>
          <speciesReference species="M_dudp_m" stoichiometry="1" constant="true"/>
        </listOfProducts>
      </reaction>
      <reaction metaid="R_DNDPt17m" sboTerm="SBO:0000176" id="R_DNDPt17m" name="dUDP transport via dCDP antiport" reversible="false" fast="false" fbc:lowerFluxBound="FB2N0" fbc:upperFluxBound="FB3N1000">
        <listOfReactants>
          <speciesReference species="M_dcdp_m" stoichiometry="1" constant="true"/>
          <speciesReference species="M_dudp_c" stoichiometry="1" constant="true"/>
        </listOfReactants>
        <listOfProducts>
          <speciesReference species="M_dcdp_c" stoichiometry="1" constant="true"/>
          <speciesReference species="M_dudp_m" stoichiometry="1" constant="true"/>
        </listOfProducts>
      </reaction>
      <reaction metaid="R_DNDPt22m" sboTerm="SBO:0000176" id="R_DNDPt22m" name="dTDP transport via dUDP antiport" reversible="false" fast="false" fbc:lowerFluxBound="FB2N0" fbc:upperFluxBound="FB3N1000">
        <listOfReactants>
          <speciesReference species="M_dtdp_c" stoichiometry="1" constant="true"/>
          <speciesReference species="M_dudp_m" stoichiometry="1" constant="true"/>
        </listOfReactants>
        <listOfProducts>
          <speciesReference species="M_dtdp_m" stoichiometry="1" constant="true"/>
          <speciesReference species="M_dudp_c" stoichiometry="1" constant="true"/>
        </listOfProducts>
      </reaction>
      <reaction metaid="R_DNDPt23m" sboTerm="SBO:0000176" id="R_DNDPt23m" name="dTDP transport via dGTP antiport" reversible="false" fast="false" fbc:lowerFluxBound="FB2N0" fbc:upperFluxBound="FB3N1000">
        <listOfReactants>
          <speciesReference species="M_dgdp_m" stoichiometry="1" constant="true"/>
          <speciesReference species="M_dtdp_c" stoichiometry="1" constant="true"/>
        </listOfReactants>
        <listOfProducts>
          <speciesReference species="M_dgdp_c" stoichiometry="1" constant="true"/>
          <speciesReference species="M_dtdp_m" stoichiometry="1" constant="true"/>
        </listOfProducts>
      </reaction>
      <reaction metaid="R_DNDPt24m" sboTerm="SBO:0000176" id="R_DNDPt24m" name="dTDP transport via dADP antiport" reversible="false" fast="false" fbc:lowerFluxBound="FB2N0" fbc:upperFluxBound="FB3N1000">
        <listOfReactants>
          <speciesReference species="M_dadp_m" stoichiometry="1" constant="true"/>
          <speciesReference species="M_dtdp_c" stoichiometry="1" constant="true"/>
        </listOfReactants>
        <listOfProducts>
          <speciesReference species="M_dadp_c" stoichiometry="1" constant="true"/>
          <speciesReference species="M_dtdp_m" stoichiometry="1" constant="true"/>
        </listOfProducts>
      </reaction>
      <reaction metaid="R_DNDPt25m" sboTerm="SBO:0000176" id="R_DNDPt25m" name="dTDP transport via dCDP antiport" reversible="false" fast="false" fbc:lowerFluxBound="FB2N0" fbc:upperFluxBound="FB3N1000">
        <listOfReactants>
          <speciesReference species="M_dtdp_c" stoichiometry="1" constant="true"/>
          <speciesReference species="M_dcdp_m" stoichiometry="1" constant="true"/>
        </listOfReactants>
        <listOfProducts>
          <speciesReference species="M_dtdp_m" stoichiometry="1" constant="true"/>
          <speciesReference species="M_dcdp_c" stoichiometry="1" constant="true"/>
        </listOfProducts>
      </reaction>
      <reaction metaid="R_DNDPt26m" sboTerm="SBO:0000176" id="R_DNDPt26m" name="dCDP transport via dUDP antiport" reversible="false" fast="false" fbc:lowerFluxBound="FB2N0" fbc:upperFluxBound="FB3N1000">
        <listOfReactants>
          <speciesReference species="M_dcdp_c" stoichiometry="1" constant="true"/>
          <speciesReference species="M_dudp_m" stoichiometry="1" constant="true"/>
        </listOfReactants>
        <listOfProducts>
          <speciesReference species="M_dcdp_m" stoichiometry="1" constant="true"/>
          <speciesReference species="M_dudp_c" stoichiometry="1" constant="true"/>
        </listOfProducts>
      </reaction>
      <reaction metaid="R_DNDPt27m" sboTerm="SBO:0000176" id="R_DNDPt27m" name="dCDP transport via dTDP antiport" reversible="false" fast="false" fbc:lowerFluxBound="FB2N0" fbc:upperFluxBound="FB3N1000">
        <listOfReactants>
          <speciesReference species="M_dtdp_m" stoichiometry="1" constant="true"/>
          <speciesReference species="M_dcdp_c" stoichiometry="1" constant="true"/>
        </listOfReactants>
        <listOfProducts>
          <speciesReference species="M_dtdp_c" stoichiometry="1" constant="true"/>
          <speciesReference species="M_dcdp_m" stoichiometry="1" constant="true"/>
        </listOfProducts>
      </reaction>
      <reaction metaid="R_DNDPt28m" sboTerm="SBO:0000176" id="R_DNDPt28m" name="dCDP transport via dGDP antiport" reversible="false" fast="false" fbc:lowerFluxBound="FB2N0" fbc:upperFluxBound="FB3N1000">
        <listOfReactants>
          <speciesReference species="M_dgdp_m" stoichiometry="1" constant="true"/>
          <speciesReference species="M_dcdp_c" stoichiometry="1" constant="true"/>
        </listOfReactants>
        <listOfProducts>
          <speciesReference species="M_dgdp_c" stoichiometry="1" constant="true"/>
          <speciesReference species="M_dcdp_m" stoichiometry="1" constant="true"/>
        </listOfProducts>
      </reaction>
      <reaction metaid="R_DNDPt29m" sboTerm="SBO:0000176" id="R_DNDPt29m" name="dCDP transport via dADP antiport" reversible="false" fast="false" fbc:lowerFluxBound="FB2N0" fbc:upperFluxBound="FB3N1000">
        <listOfReactants>
          <speciesReference species="M_dadp_m" stoichiometry="1" constant="true"/>
          <speciesReference species="M_dcdp_c" stoichiometry="1" constant="true"/>
        </listOfReactants>
        <listOfProducts>
          <speciesReference species="M_dadp_c" stoichiometry="1" constant="true"/>
          <speciesReference species="M_dcdp_m" stoichiometry="1" constant="true"/>
        </listOfProducts>
      </reaction>
      <reaction metaid="R_DNDPt33m" sboTerm="SBO:0000176" id="R_DNDPt33m" name="dGDP transport via dUDP antiport" reversible="false" fast="false" fbc:lowerFluxBound="FB2N0" fbc:upperFluxBound="FB3N1000">
        <listOfReactants>
          <speciesReference species="M_dgdp_c" stoichiometry="1" constant="true"/>
          <speciesReference species="M_dudp_m" stoichiometry="1" constant="true"/>
        </listOfReactants>
        <listOfProducts>
          <speciesReference species="M_dgdp_m" stoichiometry="1" constant="true"/>
          <speciesReference species="M_dudp_c" stoichiometry="1" constant="true"/>
        </listOfProducts>
      </reaction>
      <reaction metaid="R_DNDPt34m" sboTerm="SBO:0000176" id="R_DNDPt34m" name="dGDP transport via dTDP antiport" reversible="false" fast="false" fbc:lowerFluxBound="FB2N0" fbc:upperFluxBound="FB3N1000">
        <listOfReactants>
          <speciesReference species="M_dgdp_c" stoichiometry="1" constant="true"/>
          <speciesReference species="M_dtdp_m" stoichiometry="1" constant="true"/>
        </listOfReactants>
        <listOfProducts>
          <speciesReference species="M_dgdp_m" stoichiometry="1" constant="true"/>
          <speciesReference species="M_dtdp_c" stoichiometry="1" constant="true"/>
        </listOfProducts>
      </reaction>
      <reaction metaid="R_DNDPt35m" sboTerm="SBO:0000176" id="R_DNDPt35m" name="dGDP transport via dADP antiport" reversible="false" fast="false" fbc:lowerFluxBound="FB2N0" fbc:upperFluxBound="FB3N1000">
        <listOfReactants>
          <speciesReference species="M_dadp_m" stoichiometry="1" constant="true"/>
          <speciesReference species="M_dgdp_c" stoichiometry="1" constant="true"/>
        </listOfReactants>
        <listOfProducts>
          <speciesReference species="M_dadp_c" stoichiometry="1" constant="true"/>
          <speciesReference species="M_dgdp_m" stoichiometry="1" constant="true"/>
        </listOfProducts>
      </reaction>
      <reaction metaid="R_DNDPt36m" sboTerm="SBO:0000176" id="R_DNDPt36m" name="dGDP transport via dCDP antiport" reversible="false" fast="false" fbc:lowerFluxBound="FB2N0" fbc:upperFluxBound="FB3N1000">
        <listOfReactants>
          <speciesReference species="M_dgdp_c" stoichiometry="1" constant="true"/>
          <speciesReference species="M_dcdp_m" stoichiometry="1" constant="true"/>
        </listOfReactants>
        <listOfProducts>
          <speciesReference species="M_dgdp_m" stoichiometry="1" constant="true"/>
          <speciesReference species="M_dcdp_c" stoichiometry="1" constant="true"/>
        </listOfProducts>
      </reaction>
      <reaction metaid="R_DNDPt37m" sboTerm="SBO:0000176" id="R_DNDPt37m" name="dUTP transport via dTDP antiport" reversible="false" fast="false" fbc:lowerFluxBound="FB2N0" fbc:upperFluxBound="FB3N1000">
        <listOfReactants>
          <speciesReference species="M_dtdp_m" stoichiometry="1" constant="true"/>
          <speciesReference species="M_dutp_c" stoichiometry="1" constant="true"/>
        </listOfReactants>
        <listOfProducts>
          <speciesReference species="M_dtdp_c" stoichiometry="1" constant="true"/>
          <speciesReference species="M_dutp_m" stoichiometry="1" constant="true"/>
        </listOfProducts>
      </reaction>
      <reaction metaid="R_DNDPt38m" sboTerm="SBO:0000176" id="R_DNDPt38m" name="dUTP transport via dUDP antiport" reversible="false" fast="false" fbc:lowerFluxBound="FB2N0" fbc:upperFluxBound="FB3N1000">
        <listOfReactants>
          <speciesReference species="M_dutp_c" stoichiometry="1" constant="true"/>
          <speciesReference species="M_dudp_m" stoichiometry="1" constant="true"/>
        </listOfReactants>
        <listOfProducts>
          <speciesReference species="M_dutp_m" stoichiometry="1" constant="true"/>
          <speciesReference species="M_dudp_c" stoichiometry="1" constant="true"/>
        </listOfProducts>
      </reaction>
      <reaction metaid="R_DNDPt39m" sboTerm="SBO:0000176" id="R_DNDPt39m" name="dUTP transport via dGDP antiport" reversible="false" fast="false" fbc:lowerFluxBound="FB2N0" fbc:upperFluxBound="FB3N1000">
        <listOfReactants>
          <speciesReference species="M_dgdp_m" stoichiometry="1" constant="true"/>
          <speciesReference species="M_dutp_c" stoichiometry="1" constant="true"/>
        </listOfReactants>
        <listOfProducts>
          <speciesReference species="M_dgdp_c" stoichiometry="1" constant="true"/>
          <speciesReference species="M_dutp_m" stoichiometry="1" constant="true"/>
        </listOfProducts>
      </reaction>
      <reaction metaid="R_DNDPt3m" sboTerm="SBO:0000176" id="R_DNDPt3m" name="dATP transport via dCDP antiport" reversible="false" fast="false" fbc:lowerFluxBound="FB2N0" fbc:upperFluxBound="FB3N1000">
        <listOfReactants>
          <speciesReference species="M_datp_c" stoichiometry="1" constant="true"/>
          <speciesReference species="M_dcdp_m" stoichiometry="1" constant="true"/>
        </listOfReactants>
        <listOfProducts>
          <speciesReference species="M_datp_m" stoichiometry="1" constant="true"/>
          <speciesReference species="M_dcdp_c" stoichiometry="1" constant="true"/>
        </listOfProducts>
      </reaction>
      <reaction metaid="R_DNDPt40m" sboTerm="SBO:0000176" id="R_DNDPt40m" name="dUTP transport via dADP antiport" reversible="false" fast="false" fbc:lowerFluxBound="FB2N0" fbc:upperFluxBound="FB3N1000">
        <listOfReactants>
          <speciesReference species="M_dadp_m" stoichiometry="1" constant="true"/>
          <speciesReference species="M_dutp_c" stoichiometry="1" constant="true"/>
        </listOfReactants>
        <listOfProducts>
          <speciesReference species="M_dadp_c" stoichiometry="1" constant="true"/>
          <speciesReference species="M_dutp_m" stoichiometry="1" constant="true"/>
        </listOfProducts>
      </reaction>
      <reaction metaid="R_DNDPt41m" sboTerm="SBO:0000176" id="R_DNDPt41m" name="dUTP transport via dCDP antiport" reversible="false" fast="false" fbc:lowerFluxBound="FB2N0" fbc:upperFluxBound="FB3N1000">
        <listOfReactants>
          <speciesReference species="M_dutp_c" stoichiometry="1" constant="true"/>
          <speciesReference species="M_dcdp_m" stoichiometry="1" constant="true"/>
        </listOfReactants>
        <listOfProducts>
          <speciesReference species="M_dutp_m" stoichiometry="1" constant="true"/>
          <speciesReference species="M_dcdp_c" stoichiometry="1" constant="true"/>
        </listOfProducts>
      </reaction>
      <reaction metaid="R_DNDPt46m" sboTerm="SBO:0000176" id="R_DNDPt46m" name="dTTP transport via dUDP antiport" reversible="false" fast="false" fbc:lowerFluxBound="FB2N0" fbc:upperFluxBound="FB3N1000">
        <listOfReactants>
          <speciesReference species="M_dttp_c" stoichiometry="1" constant="true"/>
          <speciesReference species="M_dudp_m" stoichiometry="1" constant="true"/>
        </listOfReactants>
        <listOfProducts>
          <speciesReference species="M_dttp_m" stoichiometry="1" constant="true"/>
          <speciesReference species="M_dudp_c" stoichiometry="1" constant="true"/>
        </listOfProducts>
      </reaction>
      <reaction metaid="R_DNDPt47m" sboTerm="SBO:0000176" id="R_DNDPt47m" name="dTTP transport via dTDP antiport" reversible="false" fast="false" fbc:lowerFluxBound="FB2N0" fbc:upperFluxBound="FB3N1000">
        <listOfReactants>
          <speciesReference species="M_dtdp_m" stoichiometry="1" constant="true"/>
          <speciesReference species="M_dttp_c" stoichiometry="1" constant="true"/>
        </listOfReactants>
        <listOfProducts>
          <speciesReference species="M_dtdp_c" stoichiometry="1" constant="true"/>
          <speciesReference species="M_dttp_m" stoichiometry="1" constant="true"/>
        </listOfProducts>
      </reaction>
      <reaction metaid="R_DNDPt48m" sboTerm="SBO:0000176" id="R_DNDPt48m" name="dTTP transport via dGDP antiport" reversible="false" fast="false" fbc:lowerFluxBound="FB2N0" fbc:upperFluxBound="FB3N1000">
        <listOfReactants>
          <speciesReference species="M_dgdp_m" stoichiometry="1" constant="true"/>
          <speciesReference species="M_dttp_c" stoichiometry="1" constant="true"/>
        </listOfReactants>
        <listOfProducts>
          <speciesReference species="M_dgdp_c" stoichiometry="1" constant="true"/>
          <speciesReference species="M_dttp_m" stoichiometry="1" constant="true"/>
        </listOfProducts>
      </reaction>
      <reaction metaid="R_DNDPt49m" sboTerm="SBO:0000176" id="R_DNDPt49m" name="dTTP transport via dADP antiport" reversible="false" fast="false" fbc:lowerFluxBound="FB2N0" fbc:upperFluxBound="FB3N1000">
        <listOfReactants>
          <speciesReference species="M_dadp_m" stoichiometry="1" constant="true"/>
          <speciesReference species="M_dttp_c" stoichiometry="1" constant="true"/>
        </listOfReactants>
        <listOfProducts>
          <speciesReference species="M_dadp_c" stoichiometry="1" constant="true"/>
          <speciesReference species="M_dttp_m" stoichiometry="1" constant="true"/>
        </listOfProducts>
      </reaction>
      <reaction metaid="R_DNDPt4m" sboTerm="SBO:0000176" id="R_DNDPt4m" name="dATP transport via dUDP antiport" reversible="false" fast="false" fbc:lowerFluxBound="FB2N0" fbc:upperFluxBound="FB3N1000">
        <listOfReactants>
          <speciesReference species="M_datp_c" stoichiometry="1" constant="true"/>
          <speciesReference species="M_dudp_m" stoichiometry="1" constant="true"/>
        </listOfReactants>
        <listOfProducts>
          <speciesReference species="M_datp_m" stoichiometry="1" constant="true"/>
          <speciesReference species="M_dudp_c" stoichiometry="1" constant="true"/>
        </listOfProducts>
      </reaction>
      <reaction metaid="R_DNDPt50m" sboTerm="SBO:0000176" id="R_DNDPt50m" name="dTTP transport via dCDP antiport" reversible="false" fast="false" fbc:lowerFluxBound="FB2N0" fbc:upperFluxBound="FB3N1000">
        <listOfReactants>
          <speciesReference species="M_dttp_c" stoichiometry="1" constant="true"/>
          <speciesReference species="M_dcdp_m" stoichiometry="1" constant="true"/>
        </listOfReactants>
        <listOfProducts>
          <speciesReference species="M_dttp_m" stoichiometry="1" constant="true"/>
          <speciesReference species="M_dcdp_c" stoichiometry="1" constant="true"/>
        </listOfProducts>
      </reaction>
      <reaction metaid="R_DNDPt51m" sboTerm="SBO:0000176" id="R_DNDPt51m" name="dCTP transport via dCDP antiport" reversible="false" fast="false" fbc:lowerFluxBound="FB2N0" fbc:upperFluxBound="FB3N1000">
        <listOfReactants>
          <speciesReference species="M_dctp_c" stoichiometry="1" constant="true"/>
          <speciesReference species="M_dcdp_m" stoichiometry="1" constant="true"/>
        </listOfReactants>
        <listOfProducts>
          <speciesReference species="M_dctp_m" stoichiometry="1" constant="true"/>
          <speciesReference species="M_dcdp_c" stoichiometry="1" constant="true"/>
        </listOfProducts>
      </reaction>
      <reaction metaid="R_DNDPt52m" sboTerm="SBO:0000176" id="R_DNDPt52m" name="dCTP transport via dUDP antiport" reversible="false" fast="false" fbc:lowerFluxBound="FB2N0" fbc:upperFluxBound="FB3N1000">
        <listOfReactants>
          <speciesReference species="M_dctp_c" stoichiometry="1" constant="true"/>
          <speciesReference species="M_dudp_m" stoichiometry="1" constant="true"/>
        </listOfReactants>
        <listOfProducts>
          <speciesReference species="M_dctp_m" stoichiometry="1" constant="true"/>
          <speciesReference species="M_dudp_c" stoichiometry="1" constant="true"/>
        </listOfProducts>
      </reaction>
      <reaction metaid="R_DNDPt53m" sboTerm="SBO:0000176" id="R_DNDPt53m" name="dCTP transport via dGDP antiport" reversible="false" fast="false" fbc:lowerFluxBound="FB2N0" fbc:upperFluxBound="FB3N1000">
        <listOfReactants>
          <speciesReference species="M_dgdp_m" stoichiometry="1" constant="true"/>
          <speciesReference species="M_dctp_c" stoichiometry="1" constant="true"/>
        </listOfReactants>
        <listOfProducts>
          <speciesReference species="M_dgdp_c" stoichiometry="1" constant="true"/>
          <speciesReference species="M_dctp_m" stoichiometry="1" constant="true"/>
        </listOfProducts>
      </reaction>
      <reaction metaid="R_DNDPt54m" sboTerm="SBO:0000176" id="R_DNDPt54m" name="dCTP transport via dADP antiport" reversible="false" fast="false" fbc:lowerFluxBound="FB2N0" fbc:upperFluxBound="FB3N1000">
        <listOfReactants>
          <speciesReference species="M_dadp_m" stoichiometry="1" constant="true"/>
          <speciesReference species="M_dctp_c" stoichiometry="1" constant="true"/>
        </listOfReactants>
        <listOfProducts>
          <speciesReference species="M_dadp_c" stoichiometry="1" constant="true"/>
          <speciesReference species="M_dctp_m" stoichiometry="1" constant="true"/>
        </listOfProducts>
      </reaction>
      <reaction metaid="R_DNDPt59m" sboTerm="SBO:0000176" id="R_DNDPt59m" name="dGTP transport via dADP antiport" reversible="false" fast="false" fbc:lowerFluxBound="FB2N0" fbc:upperFluxBound="FB3N1000">
        <listOfReactants>
          <speciesReference species="M_dadp_m" stoichiometry="1" constant="true"/>
          <speciesReference species="M_dgtp_c" stoichiometry="1" constant="true"/>
        </listOfReactants>
        <listOfProducts>
          <speciesReference species="M_dadp_c" stoichiometry="1" constant="true"/>
          <speciesReference species="M_dgtp_m" stoichiometry="1" constant="true"/>
        </listOfProducts>
      </reaction>
      <reaction metaid="R_DNDPt5m" sboTerm="SBO:0000176" id="R_DNDPt5m" name="dATP transport via dTDP antiport" reversible="false" fast="false" fbc:lowerFluxBound="FB2N0" fbc:upperFluxBound="FB3N1000">
        <listOfReactants>
          <speciesReference species="M_datp_c" stoichiometry="1" constant="true"/>
          <speciesReference species="M_dtdp_m" stoichiometry="1" constant="true"/>
        </listOfReactants>
        <listOfProducts>
          <speciesReference species="M_datp_m" stoichiometry="1" constant="true"/>
          <speciesReference species="M_dtdp_c" stoichiometry="1" constant="true"/>
        </listOfProducts>
      </reaction>
      <reaction metaid="R_DNDPt60m" sboTerm="SBO:0000176" id="R_DNDPt60m" name="dGTP transport via dUDP antiport" reversible="false" fast="false" fbc:lowerFluxBound="FB2N0" fbc:upperFluxBound="FB3N1000">
        <listOfReactants>
          <speciesReference species="M_dgtp_c" stoichiometry="1" constant="true"/>
          <speciesReference species="M_dudp_m" stoichiometry="1" constant="true"/>
        </listOfReactants>
        <listOfProducts>
          <speciesReference species="M_dgtp_m" stoichiometry="1" constant="true"/>
          <speciesReference species="M_dudp_c" stoichiometry="1" constant="true"/>
        </listOfProducts>
      </reaction>
      <reaction metaid="R_DNDPt61m" sboTerm="SBO:0000176" id="R_DNDPt61m" name="dGTP transport via dTDP antiport" reversible="false" fast="false" fbc:lowerFluxBound="FB2N0" fbc:upperFluxBound="FB3N1000">
        <listOfReactants>
          <speciesReference species="M_dgtp_c" stoichiometry="1" constant="true"/>
          <speciesReference species="M_dtdp_m" stoichiometry="1" constant="true"/>
        </listOfReactants>
        <listOfProducts>
          <speciesReference species="M_dgtp_m" stoichiometry="1" constant="true"/>
          <speciesReference species="M_dtdp_c" stoichiometry="1" constant="true"/>
        </listOfProducts>
      </reaction>
      <reaction metaid="R_DNDPt62m" sboTerm="SBO:0000176" id="R_DNDPt62m" name="dGTP transport via dGDP antiport" reversible="false" fast="false" fbc:lowerFluxBound="FB2N0" fbc:upperFluxBound="FB3N1000">
        <listOfReactants>
          <speciesReference species="M_dgtp_c" stoichiometry="1" constant="true"/>
          <speciesReference species="M_dgdp_m" stoichiometry="1" constant="true"/>
        </listOfReactants>
        <listOfProducts>
          <speciesReference species="M_dgtp_m" stoichiometry="1" constant="true"/>
          <speciesReference species="M_dgdp_c" stoichiometry="1" constant="true"/>
        </listOfProducts>
      </reaction>
      <reaction metaid="R_DNDPt63m" sboTerm="SBO:0000176" id="R_DNDPt63m" name="dGTP transport via dCDP antiport" reversible="false" fast="false" fbc:lowerFluxBound="FB2N0" fbc:upperFluxBound="FB3N1000">
        <listOfReactants>
          <speciesReference species="M_dgtp_c" stoichiometry="1" constant="true"/>
          <speciesReference species="M_dcdp_m" stoichiometry="1" constant="true"/>
        </listOfReactants>
        <listOfProducts>
          <speciesReference species="M_dgtp_m" stoichiometry="1" constant="true"/>
          <speciesReference species="M_dcdp_c" stoichiometry="1" constant="true"/>
        </listOfProducts>
      </reaction>
      <reaction metaid="R_DNDPt6m" sboTerm="SBO:0000176" id="R_DNDPt6m" name="dATP transport via dGDP antiport" reversible="false" fast="false" fbc:lowerFluxBound="FB2N0" fbc:upperFluxBound="FB3N1000">
        <listOfReactants>
          <speciesReference species="M_datp_c" stoichiometry="1" constant="true"/>
          <speciesReference species="M_dgdp_m" stoichiometry="1" constant="true"/>
        </listOfReactants>
        <listOfProducts>
          <speciesReference species="M_datp_m" stoichiometry="1" constant="true"/>
          <speciesReference species="M_dgdp_c" stoichiometry="1" constant="true"/>
        </listOfProducts>
      </reaction>
      <reaction metaid="R_DNDPt7m" sboTerm="SBO:0000176" id="R_DNDPt7m" name="dATP transport via dADP antiport" reversible="false" fast="false" fbc:lowerFluxBound="FB2N0" fbc:upperFluxBound="FB3N1000">
        <listOfReactants>
          <speciesReference species="M_datp_c" stoichiometry="1" constant="true"/>
          <speciesReference species="M_dadp_m" stoichiometry="1" constant="true"/>
        </listOfReactants>
        <listOfProducts>
          <speciesReference species="M_datp_m" stoichiometry="1" constant="true"/>
          <speciesReference species="M_dadp_c" stoichiometry="1" constant="true"/>
        </listOfProducts>
      </reaction>
      <reaction metaid="R_DNDPt8m" sboTerm="SBO:0000176" id="R_DNDPt8m" name="dADP transport via dUDP antiport" reversible="false" fast="false" fbc:lowerFluxBound="FB2N0" fbc:upperFluxBound="FB3N1000">
        <listOfReactants>
          <speciesReference species="M_dadp_c" stoichiometry="1" constant="true"/>
          <speciesReference species="M_dudp_m" stoichiometry="1" constant="true"/>
        </listOfReactants>
        <listOfProducts>
          <speciesReference species="M_dadp_m" stoichiometry="1" constant="true"/>
          <speciesReference species="M_dudp_c" stoichiometry="1" constant="true"/>
        </listOfProducts>
      </reaction>
      <reaction metaid="R_DNDPt9m" sboTerm="SBO:0000176" id="R_DNDPt9m" name="dADP transport via dTDP antiport" reversible="false" fast="false" fbc:lowerFluxBound="FB2N0" fbc:upperFluxBound="FB3N1000">
        <listOfReactants>
          <speciesReference species="M_dadp_c" stoichiometry="1" constant="true"/>
          <speciesReference species="M_dtdp_m" stoichiometry="1" constant="true"/>
        </listOfReactants>
        <listOfProducts>
          <speciesReference species="M_dadp_m" stoichiometry="1" constant="true"/>
          <speciesReference species="M_dtdp_c" stoichiometry="1" constant="true"/>
        </listOfProducts>
      </reaction>
      <reaction metaid="R_DOPAVESSEC" sboTerm="SBO:0000176" id="R_DOPAVESSEC" name="Dopamine secretion via secretory vesicle (ATP driven)" reversible="false" fast="false" fbc:lowerFluxBound="FB2N0" fbc:upperFluxBound="FB3N1000">
        <listOfReactants>
          <speciesReference species="M_h2o_c" stoichiometry="2" constant="true"/>
          <speciesReference species="M_atp_c" stoichiometry="2" constant="true"/>
          <speciesReference species="M_dopa_c" stoichiometry="3" constant="true"/>
        </listOfReactants>
        <listOfProducts>
          <speciesReference species="M_adp_c" stoichiometry="2" constant="true"/>
          <speciesReference species="M_pi_c" stoichiometry="2" constant="true"/>
          <speciesReference species="M_h_c" stoichiometry="2" constant="true"/>
          <speciesReference species="M_dopa_e" stoichiometry="3" constant="true"/>
        </listOfProducts>
      </reaction>
      <reaction metaid="R_DOPAt4_2_r" sboTerm="SBO:0000176" id="R_DOPAt4_2_r" name="Dopamine reversible transport in via sodium symport (1:2)" reversible="true" fast="false" fbc:lowerFluxBound="FB1N1000" fbc:upperFluxBound="FB3N1000">
        <listOfReactants>
          <speciesReference species="M_na1_e" stoichiometry="2" constant="true"/>
          <speciesReference species="M_dopa_e" stoichiometry="1" constant="true"/>
        </listOfReactants>
        <listOfProducts>
          <speciesReference species="M_na1_c" stoichiometry="2" constant="true"/>
          <speciesReference species="M_dopa_c" stoichiometry="1" constant="true"/>
        </listOfProducts>
      </reaction>
      <reaction metaid="R_DOPAtu" sboTerm="SBO:0000176" id="R_DOPAtu" name="Dopamine uniport" reversible="true" fast="false" fbc:lowerFluxBound="FB1N1000" fbc:upperFluxBound="FB3N1000">
        <listOfReactants>
          <speciesReference species="M_dopa_e" stoichiometry="1" constant="true"/>
        </listOfReactants>
        <listOfProducts>
          <speciesReference species="M_dopa_c" stoichiometry="1" constant="true"/>
        </listOfProducts>
      </reaction>
      <reaction metaid="R_ESTRIOLGLCte" sboTerm="SBO:0000176" id="R_ESTRIOLGLCte" name="glucuronidated compound transport" reversible="false" fast="false" fbc:lowerFluxBound="FB2N0" fbc:upperFluxBound="FB3N1000">
        <listOfReactants>
          <speciesReference species="M_h2o_c" stoichiometry="1" constant="true"/>
          <speciesReference species="M_atp_c" stoichiometry="1" constant="true"/>
          <speciesReference species="M_estriolglc_c" stoichiometry="1" constant="true"/>
        </listOfReactants>
        <listOfProducts>
          <speciesReference species="M_adp_c" stoichiometry="1" constant="true"/>
          <speciesReference species="M_pi_c" stoichiometry="1" constant="true"/>
          <speciesReference species="M_h_c" stoichiometry="1" constant="true"/>
          <speciesReference species="M_estriolglc_e" stoichiometry="1" constant="true"/>
        </listOfProducts>
      </reaction>
      <reaction metaid="R_FE2t" sboTerm="SBO:0000176" id="R_FE2t" name="FE2t" reversible="false" fast="false" fbc:lowerFluxBound="FB2N0" fbc:upperFluxBound="FB3N1000">
        <listOfReactants>
          <speciesReference species="M_fe2_e" stoichiometry="1" constant="true"/>
        </listOfReactants>
        <listOfProducts>
          <speciesReference species="M_fe2_c" stoichiometry="1" constant="true"/>
        </listOfProducts>
      </reaction>
      <reaction metaid="R_FRUt1r" sboTerm="SBO:0000176" id="R_FRUt1r" name="D-fructose transport in via uniport" reversible="true" fast="false" fbc:lowerFluxBound="FB1N1000" fbc:upperFluxBound="FB3N1000">
        <listOfReactants>
          <speciesReference species="M_fru_e" stoichiometry="1" constant="true"/>
        </listOfReactants>
        <listOfProducts>
          <speciesReference species="M_fru_c" stoichiometry="1" constant="true"/>
        </listOfProducts>
      </reaction>
      <reaction metaid="R_FRUt4" sboTerm="SBO:0000176" id="R_FRUt4" name="D-fructose transport via sodium cotransport" reversible="true" fast="false" fbc:lowerFluxBound="FB1N1000" fbc:upperFluxBound="FB3N1000">
        <listOfReactants>
          <speciesReference species="M_fru_e" stoichiometry="1" constant="true"/>
          <speciesReference species="M_na1_e" stoichiometry="1" constant="true"/>
        </listOfReactants>
        <listOfProducts>
          <speciesReference species="M_fru_c" stoichiometry="1" constant="true"/>
          <speciesReference species="M_na1_c" stoichiometry="1" constant="true"/>
        </listOfProducts>
      </reaction>
      <reaction metaid="R_FUMSO3tm" sboTerm="SBO:0000176" id="R_FUMSO3tm" name="Fumarate:sulfite antiport, mitochondrial" reversible="true" fast="false" fbc:lowerFluxBound="FB1N1000" fbc:upperFluxBound="FB3N1000">
        <listOfReactants>
          <speciesReference species="M_so3_m" stoichiometry="1" constant="true"/>
          <speciesReference species="M_fum_c" stoichiometry="1" constant="true"/>
        </listOfReactants>
        <listOfProducts>
          <speciesReference species="M_so3_c" stoichiometry="1" constant="true"/>
          <speciesReference species="M_fum_m" stoichiometry="1" constant="true"/>
        </listOfProducts>
      </reaction>
      <reaction metaid="R_FUMSO4tm" sboTerm="SBO:0000176" id="R_FUMSO4tm" name="Fumarate:sulfate antiport, mitochondrial" reversible="true" fast="false" fbc:lowerFluxBound="FB1N1000" fbc:upperFluxBound="FB3N1000">
        <listOfReactants>
          <speciesReference species="M_so4_m" stoichiometry="1" constant="true"/>
          <speciesReference species="M_fum_c" stoichiometry="1" constant="true"/>
        </listOfReactants>
        <listOfProducts>
          <speciesReference species="M_so4_c" stoichiometry="1" constant="true"/>
          <speciesReference species="M_fum_m" stoichiometry="1" constant="true"/>
        </listOfProducts>
      </reaction>
      <reaction metaid="R_FUMTSULtm" sboTerm="SBO:0000176" id="R_FUMTSULtm" name="Fumarate:thiosulfate antiport, mitochondrial" reversible="true" fast="false" fbc:lowerFluxBound="FB1N1000" fbc:upperFluxBound="FB3N1000">
        <listOfReactants>
          <speciesReference species="M_fum_c" stoichiometry="1" constant="true"/>
          <speciesReference species="M_tsul_m" stoichiometry="1" constant="true"/>
        </listOfReactants>
        <listOfProducts>
          <speciesReference species="M_fum_m" stoichiometry="1" constant="true"/>
          <speciesReference species="M_tsul_c" stoichiometry="1" constant="true"/>
        </listOfProducts>
      </reaction>
      <reaction metaid="R_FUMtm" sboTerm="SBO:0000176" id="R_FUMtm" name="fumarate transport, mitochondrial" reversible="true" fast="false" fbc:lowerFluxBound="FB1N1000" fbc:upperFluxBound="FB3N1000">
        <listOfReactants>
          <speciesReference species="M_pi_m" stoichiometry="1" constant="true"/>
          <speciesReference species="M_fum_c" stoichiometry="1" constant="true"/>
        </listOfReactants>
        <listOfProducts>
          <speciesReference species="M_pi_c" stoichiometry="1" constant="true"/>
          <speciesReference species="M_fum_m" stoichiometry="1" constant="true"/>
        </listOfProducts>
      </reaction>
      <reaction metaid="R_GABAVESSEC" sboTerm="SBO:0000176" id="R_GABAVESSEC" name="GABA secretion via secretory vesicle (ATP driven)" reversible="false" fast="false" fbc:lowerFluxBound="FB2N0" fbc:upperFluxBound="FB3N1000">
        <listOfReactants>
          <speciesReference species="M_h2o_c" stoichiometry="1" constant="true"/>
          <speciesReference species="M_atp_c" stoichiometry="1" constant="true"/>
          <speciesReference species="M_4abut_c" stoichiometry="3" constant="true"/>
        </listOfReactants>
        <listOfProducts>
          <speciesReference species="M_adp_c" stoichiometry="1" constant="true"/>
          <speciesReference species="M_pi_c" stoichiometry="1" constant="true"/>
          <speciesReference species="M_h_c" stoichiometry="1" constant="true"/>
          <speciesReference species="M_4abut_e" stoichiometry="3" constant="true"/>
        </listOfProducts>
      </reaction>
      <reaction metaid="R_GALt1r" sboTerm="SBO:0000176" id="R_GALt1r" name="galactose transport (uniport)" reversible="true" fast="false" fbc:lowerFluxBound="FB1N1000" fbc:upperFluxBound="FB3N1000">
        <listOfReactants>
          <speciesReference species="M_gal_e" stoichiometry="1" constant="true"/>
        </listOfReactants>
        <listOfProducts>
          <speciesReference species="M_gal_c" stoichiometry="1" constant="true"/>
        </listOfProducts>
        <fbc:geneProductAssociation>
          <fbc:or/>
        </fbc:geneProductAssociation>
      </reaction>
      <reaction metaid="R_GALt4" sboTerm="SBO:0000176" id="R_GALt4" name="galactose transport via sodium symport" reversible="true" fast="false" fbc:lowerFluxBound="FB1N1000" fbc:upperFluxBound="FB3N1000">
        <listOfReactants>
          <speciesReference species="M_gal_e" stoichiometry="1" constant="true"/>
          <speciesReference species="M_na1_e" stoichiometry="1" constant="true"/>
        </listOfReactants>
        <listOfProducts>
          <speciesReference species="M_gal_c" stoichiometry="1" constant="true"/>
          <speciesReference species="M_na1_c" stoichiometry="1" constant="true"/>
        </listOfProducts>
      </reaction>
      <reaction metaid="R_GAMt1r" sboTerm="SBO:0000176" id="R_GAMt1r" name="glucosamine transport (uniport)" reversible="true" fast="false" fbc:lowerFluxBound="FB1N1000" fbc:upperFluxBound="FB3N1000">
        <listOfReactants>
          <speciesReference species="M_gam_e" stoichiometry="1" constant="true"/>
        </listOfReactants>
        <listOfProducts>
          <speciesReference species="M_gam_c" stoichiometry="1" constant="true"/>
        </listOfProducts>
        <fbc:geneProductAssociation>
          <fbc:or/>
        </fbc:geneProductAssociation>
      </reaction>
      <reaction metaid="R_GLCt1r" sboTerm="SBO:0000176" id="R_GLCt1r" name="glucose transport (uniport)" reversible="true" fast="false" fbc:lowerFluxBound="FB1N1000" fbc:upperFluxBound="FB3N1000">
        <listOfReactants>
          <speciesReference species="M_glc__D_e" stoichiometry="1" constant="true"/>
        </listOfReactants>
        <listOfProducts>
          <speciesReference species="M_glc__D_c" stoichiometry="1" constant="true"/>
        </listOfProducts>
        <fbc:geneProductAssociation>
          <fbc:or/>
        </fbc:geneProductAssociation>
      </reaction>
      <reaction metaid="R_GLCt2" sboTerm="SBO:0000176" id="R_GLCt2" name="D-glucose transport in via proton symport (1:1)" reversible="true" fast="false" fbc:lowerFluxBound="FB1N1000" fbc:upperFluxBound="FB3N1000">
        <listOfReactants>
          <speciesReference species="M_glc__D_e" stoichiometry="1" constant="true"/>
          <speciesReference species="M_h_e" stoichiometry="1" constant="true"/>
        </listOfReactants>
        <listOfProducts>
          <speciesReference species="M_glc__D_c" stoichiometry="1" constant="true"/>
          <speciesReference species="M_h_c" stoichiometry="1" constant="true"/>
        </listOfProducts>
      </reaction>
      <reaction metaid="R_GLCt4" sboTerm="SBO:0000176" id="R_GLCt4" name="glucose transport via sodium symport" reversible="true" fast="false" fbc:lowerFluxBound="FB1N1000" fbc:upperFluxBound="FB3N1000">
        <listOfReactants>
          <speciesReference species="M_glc__D_e" stoichiometry="1" constant="true"/>
          <speciesReference species="M_na1_e" stoichiometry="1" constant="true"/>
        </listOfReactants>
        <listOfProducts>
          <speciesReference species="M_glc__D_c" stoichiometry="1" constant="true"/>
          <speciesReference species="M_na1_c" stoichiometry="1" constant="true"/>
        </listOfProducts>
        <fbc:geneProductAssociation>
          <fbc:or/>
        </fbc:geneProductAssociation>
      </reaction>
      <reaction metaid="R_GLNALANaEx" sboTerm="SBO:0000176" id="R_GLNALANaEx" name="L-alanine/L-glutamine Na-dependent exchange (Gln-L in)" reversible="false" fast="false" fbc:lowerFluxBound="FB2N0" fbc:upperFluxBound="FB3N1000">
        <listOfReactants>
          <speciesReference species="M_ala__L_c" stoichiometry="1" constant="true"/>
          <speciesReference species="M_gln__L_e" stoichiometry="1" constant="true"/>
          <speciesReference species="M_na1_e" stoichiometry="1" constant="true"/>
        </listOfReactants>
        <listOfProducts>
          <speciesReference species="M_ala__L_e" stoichiometry="1" constant="true"/>
          <speciesReference species="M_gln__L_c" stoichiometry="1" constant="true"/>
          <speciesReference species="M_na1_c" stoichiometry="1" constant="true"/>
        </listOfProducts>
      </reaction>
      <reaction metaid="R_GLNASNNaEx" sboTerm="SBO:0000176" id="R_GLNASNNaEx" name="L-glutamine/L-asparagine Na-dependent exchange (Gln-L in)" reversible="false" fast="false" fbc:lowerFluxBound="FB2N0" fbc:upperFluxBound="FB3N1000">
        <listOfReactants>
          <speciesReference species="M_gln__L_e" stoichiometry="1" constant="true"/>
          <speciesReference species="M_asn__L_c" stoichiometry="1" constant="true"/>
          <speciesReference species="M_na1_e" stoichiometry="1" constant="true"/>
        </listOfReactants>
        <listOfProducts>
          <speciesReference species="M_gln__L_c" stoichiometry="1" constant="true"/>
          <speciesReference species="M_asn__L_e" stoichiometry="1" constant="true"/>
          <speciesReference species="M_na1_c" stoichiometry="1" constant="true"/>
        </listOfProducts>
      </reaction>
      <reaction metaid="R_GLNCYSNaEx" sboTerm="SBO:0000176" id="R_GLNCYSNaEx" name="L-cysteine/L-glutamine Na-dependent exchange (Gln-L in)" reversible="false" fast="false" fbc:lowerFluxBound="FB2N0" fbc:upperFluxBound="FB3N1000">
        <listOfReactants>
          <speciesReference species="M_gln__L_e" stoichiometry="1" constant="true"/>
          <speciesReference species="M_cys__L_c" stoichiometry="1" constant="true"/>
          <speciesReference species="M_na1_e" stoichiometry="1" constant="true"/>
        </listOfReactants>
        <listOfProducts>
          <speciesReference species="M_gln__L_c" stoichiometry="1" constant="true"/>
          <speciesReference species="M_cys__L_e" stoichiometry="1" constant="true"/>
          <speciesReference species="M_na1_c" stoichiometry="1" constant="true"/>
        </listOfProducts>
      </reaction>
      <reaction metaid="R_GLNSERNaEx" sboTerm="SBO:0000176" id="R_GLNSERNaEx" name="L-serine/L-glutamine Na-dependent exchange (Gln-L in)" reversible="false" fast="false" fbc:lowerFluxBound="FB2N0" fbc:upperFluxBound="FB3N1000">
        <listOfReactants>
          <speciesReference species="M_gln__L_e" stoichiometry="1" constant="true"/>
          <speciesReference species="M_ser__L_c" stoichiometry="1" constant="true"/>
          <speciesReference species="M_na1_e" stoichiometry="1" constant="true"/>
        </listOfReactants>
        <listOfProducts>
          <speciesReference species="M_gln__L_c" stoichiometry="1" constant="true"/>
          <speciesReference species="M_ser__L_e" stoichiometry="1" constant="true"/>
          <speciesReference species="M_na1_c" stoichiometry="1" constant="true"/>
        </listOfProducts>
      </reaction>
      <reaction metaid="R_GLNTHRNaEx" sboTerm="SBO:0000176" id="R_GLNTHRNaEx" name="L-threonine/L-glutamine Na-dependent exchange (Gln-L in)" reversible="false" fast="false" fbc:lowerFluxBound="FB2N0" fbc:upperFluxBound="FB3N1000">
        <listOfReactants>
          <speciesReference species="M_gln__L_e" stoichiometry="1" constant="true"/>
          <speciesReference species="M_thr__L_c" stoichiometry="1" constant="true"/>
          <speciesReference species="M_na1_e" stoichiometry="1" constant="true"/>
        </listOfReactants>
        <listOfProducts>
          <speciesReference species="M_gln__L_c" stoichiometry="1" constant="true"/>
          <speciesReference species="M_thr__L_e" stoichiometry="1" constant="true"/>
          <speciesReference species="M_na1_c" stoichiometry="1" constant="true"/>
        </listOfProducts>
      </reaction>
      <reaction metaid="R_GLNt4" sboTerm="SBO:0000176" id="R_GLNt4" name="L-glutamine reversible transport via sodium symport" reversible="false" fast="false" fbc:lowerFluxBound="FB2N0" fbc:upperFluxBound="FB3N1000">
        <listOfReactants>
          <speciesReference species="M_gln__L_e" stoichiometry="1" constant="true"/>
          <speciesReference species="M_na1_e" stoichiometry="1" constant="true"/>
        </listOfReactants>
        <listOfProducts>
          <speciesReference species="M_gln__L_c" stoichiometry="1" constant="true"/>
          <speciesReference species="M_na1_c" stoichiometry="1" constant="true"/>
        </listOfProducts>
        <fbc:geneProductAssociation>
          <fbc:or/>
        </fbc:geneProductAssociation>
      </reaction>
      <reaction metaid="R_GLNtN1" sboTerm="SBO:0000176" id="R_GLNtN1" name="Glutamine transport (Na, H coupled)" reversible="true" fast="false" fbc:lowerFluxBound="FB1N1000" fbc:upperFluxBound="FB3N1000">
        <listOfReactants>
          <speciesReference species="M_gln__L_e" stoichiometry="1" constant="true"/>
          <speciesReference species="M_h_c" stoichiometry="1" constant="true"/>
          <speciesReference species="M_na1_e" stoichiometry="2" constant="true"/>
        </listOfReactants>
        <listOfProducts>
          <speciesReference species="M_gln__L_c" stoichiometry="1" constant="true"/>
          <speciesReference species="M_h_e" stoichiometry="1" constant="true"/>
          <speciesReference species="M_na1_c" stoichiometry="2" constant="true"/>
        </listOfProducts>
      </reaction>
      <reaction metaid="R_GLNtm" sboTerm="SBO:0000176" id="R_GLNtm" name="L-glutamine transport via electroneutral transporter" reversible="false" fast="false" fbc:lowerFluxBound="FB2N0" fbc:upperFluxBound="FB3N1000">
        <listOfReactants>
          <speciesReference species="M_gln__L_c" stoichiometry="1" constant="true"/>
        </listOfReactants>
        <listOfProducts>
          <speciesReference species="M_gln__L_m" stoichiometry="1" constant="true"/>
        </listOfProducts>
      </reaction>
      <reaction metaid="R_GLUt2m" sboTerm="SBO:0000176" id="R_GLUt2m" name="L-glutamate reversible transport via proton symport, mitochondrial" reversible="true" fast="false" fbc:lowerFluxBound="FB1N1000" fbc:upperFluxBound="FB3N1000">
        <listOfReactants>
          <speciesReference species="M_glu__L_c" stoichiometry="1" constant="true"/>
          <speciesReference species="M_h_c" stoichiometry="1" constant="true"/>
        </listOfReactants>
        <listOfProducts>
          <speciesReference species="M_glu__L_m" stoichiometry="1" constant="true"/>
          <speciesReference species="M_h_m" stoichiometry="1" constant="true"/>
        </listOfProducts>
      </reaction>
      <reaction metaid="R_GLYC3Ptm" sboTerm="SBO:0000176" id="R_GLYC3Ptm" name="glycerol-3-phosphate shuttle" reversible="false" fast="false" fbc:lowerFluxBound="FB2N0" fbc:upperFluxBound="FB3N1000">
        <listOfReactants>
          <speciesReference species="M_glyc3p_c" stoichiometry="1" constant="true"/>
        </listOfReactants>
        <listOfProducts>
          <speciesReference species="M_glyc3p_m" stoichiometry="1" constant="true"/>
        </listOfProducts>
      </reaction>
      <reaction metaid="R_GLYVESSEC" sboTerm="SBO:0000176" id="R_GLYVESSEC" name="Glycine secretion via secretory vesicle (ATP driven)" reversible="false" fast="false" fbc:lowerFluxBound="FB2N0" fbc:upperFluxBound="FB3N1000">
        <listOfReactants>
          <speciesReference species="M_h2o_c" stoichiometry="1" constant="true"/>
          <speciesReference species="M_atp_c" stoichiometry="1" constant="true"/>
          <speciesReference species="M_gly_c" stoichiometry="3" constant="true"/>
        </listOfReactants>
        <listOfProducts>
          <speciesReference species="M_adp_c" stoichiometry="1" constant="true"/>
          <speciesReference species="M_pi_c" stoichiometry="1" constant="true"/>
          <speciesReference species="M_gly_e" stoichiometry="3" constant="true"/>
          <speciesReference species="M_h_c" stoichiometry="1" constant="true"/>
        </listOfProducts>
      </reaction>
      <reaction metaid="R_GLYt2r" sboTerm="SBO:0000176" id="R_GLYt2r" name="glycine reversible transport via proton symport" reversible="true" fast="false" fbc:lowerFluxBound="FB1N1000" fbc:upperFluxBound="FB3N1000">
        <listOfReactants>
          <speciesReference species="M_gly_e" stoichiometry="1" constant="true"/>
          <speciesReference species="M_h_e" stoichiometry="1" constant="true"/>
        </listOfReactants>
        <listOfProducts>
          <speciesReference species="M_gly_c" stoichiometry="1" constant="true"/>
          <speciesReference species="M_h_c" stoichiometry="1" constant="true"/>
        </listOfProducts>
      </reaction>
      <reaction metaid="R_GLYt4" sboTerm="SBO:0000176" id="R_GLYt4" name="glycine transport via sodium symport" reversible="false" fast="false" fbc:lowerFluxBound="FB2N0" fbc:upperFluxBound="FB3N1000">
        <listOfReactants>
          <speciesReference species="M_gly_e" stoichiometry="1" constant="true"/>
          <speciesReference species="M_na1_e" stoichiometry="1" constant="true"/>
        </listOfReactants>
        <listOfProducts>
          <speciesReference species="M_gly_c" stoichiometry="1" constant="true"/>
          <speciesReference species="M_na1_c" stoichiometry="1" constant="true"/>
        </listOfProducts>
        <fbc:geneProductAssociation>
          <fbc:or/>
        </fbc:geneProductAssociation>
      </reaction>
      <reaction metaid="R_GLYt7_211_r" sboTerm="SBO:0000176" id="R_GLYt7_211_r" name="glycine reversible transport via sodium and chloride symport (2:1:1)" reversible="true" fast="false" fbc:lowerFluxBound="FB1N1000" fbc:upperFluxBound="FB3N1000">
        <listOfReactants>
          <speciesReference species="M_gly_e" stoichiometry="1" constant="true"/>
          <speciesReference species="M_cl_e" stoichiometry="1" constant="true"/>
          <speciesReference species="M_na1_e" stoichiometry="2" constant="true"/>
        </listOfReactants>
        <listOfProducts>
          <speciesReference species="M_gly_c" stoichiometry="1" constant="true"/>
          <speciesReference species="M_cl_c" stoichiometry="1" constant="true"/>
          <speciesReference species="M_na1_c" stoichiometry="2" constant="true"/>
        </listOfProducts>
      </reaction>
      <reaction metaid="R_GSNt" sboTerm="SBO:0000176" id="R_GSNt" name="guanosine facilated transport in cytosol" reversible="true" fast="false" fbc:lowerFluxBound="FB1N1000" fbc:upperFluxBound="FB3N1000">
        <listOfReactants>
          <speciesReference species="M_gsn_e" stoichiometry="1" constant="true"/>
        </listOfReactants>
        <listOfProducts>
          <speciesReference species="M_gsn_c" stoichiometry="1" constant="true"/>
        </listOfProducts>
      </reaction>
      <reaction metaid="R_H2Otm" sboTerm="SBO:0000176" id="R_H2Otm" name="H2O transport, mitochondrial" reversible="true" fast="false" fbc:lowerFluxBound="FB1N1000" fbc:upperFluxBound="FB3N1000">
        <listOfReactants>
          <speciesReference species="M_h2o_c" stoichiometry="1" constant="true"/>
        </listOfReactants>
        <listOfProducts>
          <speciesReference species="M_h2o_m" stoichiometry="1" constant="true"/>
        </listOfProducts>
      </reaction>
      <reaction metaid="R_HCO3_CLt" sboTerm="SBO:0000176" id="R_HCO3_CLt" name="bicarbonate transport (Cl-/HCO3- exchange)" reversible="true" fast="false" fbc:lowerFluxBound="FB1N1000" fbc:upperFluxBound="FB3N1000">
        <listOfReactants>
          <speciesReference species="M_hco3_e" stoichiometry="1" constant="true"/>
          <speciesReference species="M_cl_c" stoichiometry="1" constant="true"/>
        </listOfReactants>
        <listOfProducts>
          <speciesReference species="M_hco3_c" stoichiometry="1" constant="true"/>
          <speciesReference species="M_cl_e" stoichiometry="1" constant="true"/>
        </listOfProducts>
      </reaction>
      <reaction metaid="R_HCO3_NAt" sboTerm="SBO:0000176" id="R_HCO3_NAt" name="bicarbonate transport (Na/HCO3 cotransport)" reversible="true" fast="false" fbc:lowerFluxBound="FB1N1000" fbc:upperFluxBound="FB3N1000">
        <listOfReactants>
          <speciesReference species="M_hco3_e" stoichiometry="1" constant="true"/>
          <speciesReference species="M_na1_e" stoichiometry="1" constant="true"/>
        </listOfReactants>
        <listOfProducts>
          <speciesReference species="M_hco3_c" stoichiometry="1" constant="true"/>
          <speciesReference species="M_na1_c" stoichiometry="1" constant="true"/>
        </listOfProducts>
      </reaction>
      <reaction metaid="R_HISTAVESSEC" sboTerm="SBO:0000176" id="R_HISTAVESSEC" name="Histamine secretion via secretory vesicle (ATP driven)" reversible="false" fast="false" fbc:lowerFluxBound="FB2N0" fbc:upperFluxBound="FB3N1000">
        <listOfReactants>
          <speciesReference species="M_h2o_c" stoichiometry="2" constant="true"/>
          <speciesReference species="M_atp_c" stoichiometry="2" constant="true"/>
          <speciesReference species="M_hista_c" stoichiometry="3" constant="true"/>
        </listOfReactants>
        <listOfProducts>
          <speciesReference species="M_adp_c" stoichiometry="2" constant="true"/>
          <speciesReference species="M_pi_c" stoichiometry="2" constant="true"/>
          <speciesReference species="M_h_c" stoichiometry="2" constant="true"/>
          <speciesReference species="M_hista_e" stoichiometry="3" constant="true"/>
        </listOfProducts>
      </reaction>
      <reaction metaid="R_HISTAtu" sboTerm="SBO:0000176" id="R_HISTAtu" name="Histamine uniport" reversible="true" fast="false" fbc:lowerFluxBound="FB1N1000" fbc:upperFluxBound="FB3N1000">
        <listOfReactants>
          <speciesReference species="M_hista_e" stoichiometry="1" constant="true"/>
        </listOfReactants>
        <listOfProducts>
          <speciesReference species="M_hista_c" stoichiometry="1" constant="true"/>
        </listOfProducts>
      </reaction>
      <reaction metaid="R_HISt4" sboTerm="SBO:0000176" id="R_HISt4" name="L-histidine transport in via sodium symport" reversible="false" fast="false" fbc:lowerFluxBound="FB2N0" fbc:upperFluxBound="FB3N1000">
        <listOfReactants>
          <speciesReference species="M_his__L_e" stoichiometry="1" constant="true"/>
          <speciesReference species="M_na1_e" stoichiometry="1" constant="true"/>
        </listOfReactants>
        <listOfProducts>
          <speciesReference species="M_his__L_c" stoichiometry="1" constant="true"/>
          <speciesReference species="M_na1_c" stoichiometry="1" constant="true"/>
        </listOfProducts>
        <fbc:geneProductAssociation>
          <fbc:or/>
        </fbc:geneProductAssociation>
      </reaction>
      <reaction metaid="R_HIStN1" sboTerm="SBO:0000176" id="R_HIStN1" name="Histidine transport (Na, H coupled)" reversible="true" fast="false" fbc:lowerFluxBound="FB1N1000" fbc:upperFluxBound="FB3N1000">
        <listOfReactants>
          <speciesReference species="M_h_c" stoichiometry="1" constant="true"/>
          <speciesReference species="M_his__L_e" stoichiometry="1" constant="true"/>
          <speciesReference species="M_na1_e" stoichiometry="2" constant="true"/>
        </listOfReactants>
        <listOfProducts>
          <speciesReference species="M_h_e" stoichiometry="1" constant="true"/>
          <speciesReference species="M_his__L_c" stoichiometry="1" constant="true"/>
          <speciesReference species="M_na1_c" stoichiometry="2" constant="true"/>
        </listOfProducts>
      </reaction>
      <reaction metaid="R_Htm" sboTerm="SBO:0000176" id="R_Htm" name="Uncoupling protein" reversible="false" fast="false" fbc:lowerFluxBound="FB2N0" fbc:upperFluxBound="FB3N1000">
        <listOfReactants>
          <speciesReference species="M_h_c" stoichiometry="1" constant="true"/>
        </listOfReactants>
        <listOfProducts>
          <speciesReference species="M_h_m" stoichiometry="1" constant="true"/>
        </listOfProducts>
        <fbc:geneProductAssociation>
          <fbc:or/>
        </fbc:geneProductAssociation>
      </reaction>
      <reaction metaid="R_Htx" sboTerm="SBO:0000176" id="R_Htx" name="H transporter, peroxisome" reversible="true" fast="false" fbc:lowerFluxBound="FB1N1000" fbc:upperFluxBound="FB3N1000">
        <listOfReactants>
          <speciesReference species="M_h_c" stoichiometry="1" constant="true"/>
        </listOfReactants>
        <listOfProducts>
          <speciesReference species="M_h_p" stoichiometry="1" constant="true"/>
        </listOfProducts>
      </reaction>
      <reaction metaid="R_ILEt4" sboTerm="SBO:0000176" id="R_ILEt4" name="L-isoleucine transport in via sodium symport" reversible="false" fast="false" fbc:lowerFluxBound="FB2N0" fbc:upperFluxBound="FB3N1000">
        <listOfReactants>
          <speciesReference species="M_ile__L_e" stoichiometry="1" constant="true"/>
          <speciesReference species="M_na1_e" stoichiometry="1" constant="true"/>
        </listOfReactants>
        <listOfProducts>
          <speciesReference species="M_ile__L_c" stoichiometry="1" constant="true"/>
          <speciesReference species="M_na1_c" stoichiometry="1" constant="true"/>
        </listOfProducts>
      </reaction>
      <reaction metaid="R_ILEt5m" sboTerm="SBO:0000176" id="R_ILEt5m" name="Isoleucine mitochondrial transport" reversible="true" fast="false" fbc:lowerFluxBound="FB1N1000" fbc:upperFluxBound="FB3N1000">
        <listOfReactants>
          <speciesReference species="M_ile__L_c" stoichiometry="1" constant="true"/>
        </listOfReactants>
        <listOfProducts>
          <speciesReference species="M_ile__L_m" stoichiometry="1" constant="true"/>
        </listOfProducts>
      </reaction>
      <reaction metaid="R_ILEtec" sboTerm="SBO:0000176" id="R_ILEtec" name="L-isoleucine transport via diffusion (extracellular to cytosol)" reversible="true" fast="false" fbc:lowerFluxBound="FB1N1000" fbc:upperFluxBound="FB3N1000">
        <listOfReactants>
          <speciesReference species="M_ile__L_e" stoichiometry="1" constant="true"/>
        </listOfReactants>
        <listOfProducts>
          <speciesReference species="M_ile__L_c" stoichiometry="1" constant="true"/>
        </listOfProducts>
        <fbc:geneProductAssociation>
          <fbc:or/>
        </fbc:geneProductAssociation>
      </reaction>
      <reaction metaid="R_INSTt2r" sboTerm="SBO:0000176" id="R_INSTt2r" name="inositol transport in via proton symport" reversible="true" fast="false" fbc:lowerFluxBound="FB1N1000" fbc:upperFluxBound="FB3N1000">
        <listOfReactants>
          <speciesReference species="M_h_e" stoichiometry="1" constant="true"/>
          <speciesReference species="M_inost_e" stoichiometry="1" constant="true"/>
        </listOfReactants>
        <listOfProducts>
          <speciesReference species="M_h_c" stoichiometry="1" constant="true"/>
          <speciesReference species="M_inost_c" stoichiometry="1" constant="true"/>
        </listOfProducts>
      </reaction>
      <reaction metaid="R_INSTt4" sboTerm="SBO:0000176" id="R_INSTt4" name="inositol transport via sodium symport" reversible="true" fast="false" fbc:lowerFluxBound="FB1N1000" fbc:upperFluxBound="FB3N1000">
        <listOfReactants>
          <speciesReference species="M_inost_e" stoichiometry="1" constant="true"/>
          <speciesReference species="M_na1_e" stoichiometry="1" constant="true"/>
        </listOfReactants>
        <listOfProducts>
          <speciesReference species="M_inost_c" stoichiometry="1" constant="true"/>
          <speciesReference species="M_na1_c" stoichiometry="1" constant="true"/>
        </listOfProducts>
      </reaction>
      <reaction metaid="R_INSTt4_2" sboTerm="SBO:0000176" id="R_INSTt4_2" name="inositol transport via sodium symport" reversible="true" fast="false" fbc:lowerFluxBound="FB1N1000" fbc:upperFluxBound="FB3N1000">
        <listOfReactants>
          <speciesReference species="M_inost_e" stoichiometry="1" constant="true"/>
          <speciesReference species="M_na1_e" stoichiometry="2" constant="true"/>
        </listOfReactants>
        <listOfProducts>
          <speciesReference species="M_inost_c" stoichiometry="1" constant="true"/>
          <speciesReference species="M_na1_c" stoichiometry="2" constant="true"/>
        </listOfProducts>
      </reaction>
      <reaction metaid="R_INSt" sboTerm="SBO:0000176" id="R_INSt" name="Inosine transport (diffusion)" reversible="true" fast="false" fbc:lowerFluxBound="FB1N1000" fbc:upperFluxBound="FB3N1000">
        <listOfReactants>
          <speciesReference species="M_ins_e" stoichiometry="1" constant="true"/>
        </listOfReactants>
        <listOfProducts>
          <speciesReference species="M_ins_c" stoichiometry="1" constant="true"/>
        </listOfProducts>
      </reaction>
      <reaction metaid="R_LEUt4" sboTerm="SBO:0000176" id="R_LEUt4" name="L-leucine transport in via sodium symport" reversible="false" fast="false" fbc:lowerFluxBound="FB2N0" fbc:upperFluxBound="FB3N1000">
        <listOfReactants>
          <speciesReference species="M_leu__L_e" stoichiometry="1" constant="true"/>
          <speciesReference species="M_na1_e" stoichiometry="1" constant="true"/>
        </listOfReactants>
        <listOfProducts>
          <speciesReference species="M_leu__L_c" stoichiometry="1" constant="true"/>
          <speciesReference species="M_na1_c" stoichiometry="1" constant="true"/>
        </listOfProducts>
        <fbc:geneProductAssociation>
          <fbc:or/>
        </fbc:geneProductAssociation>
      </reaction>
      <reaction metaid="R_LEUt5m" sboTerm="SBO:0000176" id="R_LEUt5m" name="leucine mitochondrial transport" reversible="true" fast="false" fbc:lowerFluxBound="FB1N1000" fbc:upperFluxBound="FB3N1000">
        <listOfReactants>
          <speciesReference species="M_leu__L_c" stoichiometry="1" constant="true"/>
        </listOfReactants>
        <listOfProducts>
          <speciesReference species="M_leu__L_m" stoichiometry="1" constant="true"/>
        </listOfProducts>
      </reaction>
      <reaction metaid="R_LEUtec" sboTerm="SBO:0000176" id="R_LEUtec" name="L-leucine transport via diffusion (extracellular to cytosol)" reversible="true" fast="false" fbc:lowerFluxBound="FB1N1000" fbc:upperFluxBound="FB3N1000">
        <listOfReactants>
          <speciesReference species="M_leu__L_e" stoichiometry="1" constant="true"/>
        </listOfReactants>
        <listOfProducts>
          <speciesReference species="M_leu__L_c" stoichiometry="1" constant="true"/>
        </listOfProducts>
        <fbc:geneProductAssociation>
          <fbc:or/>
        </fbc:geneProductAssociation>
      </reaction>
      <reaction metaid="R_LYSt4" sboTerm="SBO:0000176" id="R_LYSt4" name="L-lysine transport in via sodium symport" reversible="false" fast="false" fbc:lowerFluxBound="FB2N0" fbc:upperFluxBound="FB3N1000">
        <listOfReactants>
          <speciesReference species="M_lys__L_e" stoichiometry="1" constant="true"/>
          <speciesReference species="M_na1_e" stoichiometry="1" constant="true"/>
        </listOfReactants>
        <listOfProducts>
          <speciesReference species="M_lys__L_c" stoichiometry="1" constant="true"/>
          <speciesReference species="M_na1_c" stoichiometry="1" constant="true"/>
        </listOfProducts>
        <fbc:geneProductAssociation>
          <fbc:or/>
        </fbc:geneProductAssociation>
      </reaction>
      <reaction metaid="R_LYStiDF" sboTerm="SBO:0000176" id="R_LYStiDF" name="L-lysine transport via diffusion (extracellular to cytosol)" reversible="false" fast="false" fbc:lowerFluxBound="FB2N0" fbc:upperFluxBound="FB3N1000">
        <listOfReactants>
          <speciesReference species="M_lys__L_e" stoichiometry="1" constant="true"/>
        </listOfReactants>
        <listOfProducts>
          <speciesReference species="M_lys__L_c" stoichiometry="1" constant="true"/>
        </listOfProducts>
        <fbc:geneProductAssociation>
          <fbc:or/>
        </fbc:geneProductAssociation>
      </reaction>
      <reaction metaid="R_LYStm" sboTerm="SBO:0000176" id="R_LYStm" name="Lysine mitochondrial transport via ornithine carrier" reversible="true" fast="false" fbc:lowerFluxBound="FB1N1000" fbc:upperFluxBound="FB3N1000">
        <listOfReactants>
          <speciesReference species="M_lys__L_c" stoichiometry="1" constant="true"/>
          <speciesReference species="M_h_m" stoichiometry="1" constant="true"/>
        </listOfReactants>
        <listOfProducts>
          <speciesReference species="M_lys__L_m" stoichiometry="1" constant="true"/>
          <speciesReference species="M_h_c" stoichiometry="1" constant="true"/>
        </listOfProducts>
      </reaction>
      <reaction metaid="R_L_LACt2r" sboTerm="SBO:0000176" id="R_L_LACt2r" name="L-lactate reversible transport via proton symport" reversible="true" fast="false" fbc:lowerFluxBound="FB1N1000" fbc:upperFluxBound="FB3N1000">
        <listOfReactants>
          <speciesReference species="M_h_e" stoichiometry="1" constant="true"/>
          <speciesReference species="M_lac__L_e" stoichiometry="1" constant="true"/>
        </listOfReactants>
        <listOfProducts>
          <speciesReference species="M_h_c" stoichiometry="1" constant="true"/>
          <speciesReference species="M_lac__L_c" stoichiometry="1" constant="true"/>
        </listOfProducts>
      </reaction>
      <reaction metaid="R_L_LACtm" sboTerm="SBO:0000176" id="R_L_LACtm" name="L-lactate transport, mitochondrial" reversible="false" fast="false" fbc:lowerFluxBound="FB2N0" fbc:upperFluxBound="FB3N1000">
        <listOfReactants>
          <speciesReference species="M_h_c" stoichiometry="1" constant="true"/>
          <speciesReference species="M_lac__L_c" stoichiometry="1" constant="true"/>
        </listOfReactants>
        <listOfProducts>
          <speciesReference species="M_h_m" stoichiometry="1" constant="true"/>
          <speciesReference species="M_lac__L_m" stoichiometry="1" constant="true"/>
        </listOfProducts>
      </reaction>
      <reaction metaid="R_MALSO3tm" sboTerm="SBO:0000176" id="R_MALSO3tm" name="Malate:sulfite antiport, mitochondrial" reversible="true" fast="false" fbc:lowerFluxBound="FB1N1000" fbc:upperFluxBound="FB3N1000">
        <listOfReactants>
          <speciesReference species="M_so3_m" stoichiometry="1" constant="true"/>
          <speciesReference species="M_mal__L_c" stoichiometry="1" constant="true"/>
        </listOfReactants>
        <listOfProducts>
          <speciesReference species="M_so3_c" stoichiometry="1" constant="true"/>
          <speciesReference species="M_mal__L_m" stoichiometry="1" constant="true"/>
        </listOfProducts>
      </reaction>
      <reaction metaid="R_MALSO4tm" sboTerm="SBO:0000176" id="R_MALSO4tm" name="Malate:sulfate antiport, mitochondrial" reversible="true" fast="false" fbc:lowerFluxBound="FB1N1000" fbc:upperFluxBound="FB3N1000">
        <listOfReactants>
          <speciesReference species="M_so4_m" stoichiometry="1" constant="true"/>
          <speciesReference species="M_mal__L_c" stoichiometry="1" constant="true"/>
        </listOfReactants>
        <listOfProducts>
          <speciesReference species="M_so4_c" stoichiometry="1" constant="true"/>
          <speciesReference species="M_mal__L_m" stoichiometry="1" constant="true"/>
        </listOfProducts>
      </reaction>
      <reaction metaid="R_MALTSULtm" sboTerm="SBO:0000176" id="R_MALTSULtm" name="Malate:thiosulfate antiport, mitochondrial" reversible="true" fast="false" fbc:lowerFluxBound="FB1N1000" fbc:upperFluxBound="FB3N1000">
        <listOfReactants>
          <speciesReference species="M_mal__L_c" stoichiometry="1" constant="true"/>
          <speciesReference species="M_tsul_m" stoichiometry="1" constant="true"/>
        </listOfReactants>
        <listOfProducts>
          <speciesReference species="M_mal__L_m" stoichiometry="1" constant="true"/>
          <speciesReference species="M_tsul_c" stoichiometry="1" constant="true"/>
        </listOfProducts>
      </reaction>
      <reaction metaid="R_MALTt1r" sboTerm="SBO:0000176" id="R_MALTt1r" name="maltose transport (uniport)" reversible="true" fast="false" fbc:lowerFluxBound="FB1N1000" fbc:upperFluxBound="FB3N1000">
        <listOfReactants>
          <speciesReference species="M_malt_e" stoichiometry="1" constant="true"/>
        </listOfReactants>
        <listOfProducts>
          <speciesReference species="M_malt_c" stoichiometry="1" constant="true"/>
        </listOfProducts>
      </reaction>
      <reaction metaid="R_MALtm" sboTerm="SBO:0000176" id="R_MALtm" name="malate transport, mitochondrial" reversible="true" fast="false" fbc:lowerFluxBound="FB1N1000" fbc:upperFluxBound="FB3N1000">
        <listOfReactants>
          <speciesReference species="M_pi_m" stoichiometry="1" constant="true"/>
          <speciesReference species="M_mal__L_c" stoichiometry="1" constant="true"/>
        </listOfReactants>
        <listOfProducts>
          <speciesReference species="M_pi_c" stoichiometry="1" constant="true"/>
          <speciesReference species="M_mal__L_m" stoichiometry="1" constant="true"/>
        </listOfProducts>
      </reaction>
      <reaction metaid="R_MANt1r" sboTerm="SBO:0000176" id="R_MANt1r" name="mannose transport (uniport)" reversible="true" fast="false" fbc:lowerFluxBound="FB1N1000" fbc:upperFluxBound="FB3N1000">
        <listOfReactants>
          <speciesReference species="M_man_e" stoichiometry="1" constant="true"/>
        </listOfReactants>
        <listOfProducts>
          <speciesReference species="M_man_c" stoichiometry="1" constant="true"/>
        </listOfProducts>
        <fbc:geneProductAssociation>
          <fbc:or/>
        </fbc:geneProductAssociation>
      </reaction>
      <reaction metaid="R_MANt4" sboTerm="SBO:0000176" id="R_MANt4" name="D-mannose transport via sodium cotransport" reversible="true" fast="false" fbc:lowerFluxBound="FB1N1000" fbc:upperFluxBound="FB3N1000">
        <listOfReactants>
          <speciesReference species="M_man_e" stoichiometry="1" constant="true"/>
          <speciesReference species="M_na1_e" stoichiometry="1" constant="true"/>
        </listOfReactants>
        <listOfProducts>
          <speciesReference species="M_man_c" stoichiometry="1" constant="true"/>
          <speciesReference species="M_na1_c" stoichiometry="1" constant="true"/>
        </listOfProducts>
      </reaction>
      <reaction metaid="R_METLEUex" sboTerm="SBO:0000176" id="R_METLEUex" name="Methionine/Leucine exchange (Met in)" reversible="false" fast="false" fbc:lowerFluxBound="FB2N0" fbc:upperFluxBound="FB3N1000">
        <listOfReactants>
          <speciesReference species="M_met__L_e" stoichiometry="1" constant="true"/>
          <speciesReference species="M_leu__L_c" stoichiometry="1" constant="true"/>
        </listOfReactants>
        <listOfProducts>
          <speciesReference species="M_met__L_c" stoichiometry="1" constant="true"/>
          <speciesReference species="M_leu__L_e" stoichiometry="1" constant="true"/>
        </listOfProducts>
      </reaction>
      <reaction metaid="R_METt4" sboTerm="SBO:0000176" id="R_METt4" name="L-methionine transport in via sodium symport" reversible="false" fast="false" fbc:lowerFluxBound="FB2N0" fbc:upperFluxBound="FB3N1000">
        <listOfReactants>
          <speciesReference species="M_met__L_e" stoichiometry="1" constant="true"/>
          <speciesReference species="M_na1_e" stoichiometry="1" constant="true"/>
        </listOfReactants>
        <listOfProducts>
          <speciesReference species="M_met__L_c" stoichiometry="1" constant="true"/>
          <speciesReference species="M_na1_c" stoichiometry="1" constant="true"/>
        </listOfProducts>
        <fbc:geneProductAssociation>
          <fbc:or/>
        </fbc:geneProductAssociation>
      </reaction>
      <reaction metaid="R_METtec" sboTerm="SBO:0000176" id="R_METtec" name="L-methionine transport via diffusion (extracellular to cytosol)" reversible="true" fast="false" fbc:lowerFluxBound="FB1N1000" fbc:upperFluxBound="FB3N1000">
        <listOfReactants>
          <speciesReference species="M_met__L_e" stoichiometry="1" constant="true"/>
        </listOfReactants>
        <listOfProducts>
          <speciesReference species="M_met__L_c" stoichiometry="1" constant="true"/>
        </listOfProducts>
        <fbc:geneProductAssociation>
          <fbc:or/>
        </fbc:geneProductAssociation>
      </reaction>
      <reaction metaid="R_NADHtpu" sboTerm="SBO:0000176" id="R_NADHtpu" name="NADH transporter, peroxisome" reversible="false" fast="false" fbc:lowerFluxBound="FB2N0" fbc:upperFluxBound="FB3N1000">
        <listOfReactants>
          <speciesReference species="M_nadh_c" stoichiometry="1" constant="true"/>
        </listOfReactants>
        <listOfProducts>
          <speciesReference species="M_nadh_p" stoichiometry="1" constant="true"/>
        </listOfProducts>
      </reaction>
      <reaction metaid="R_NAHCO3_HCLt" sboTerm="SBO:0000176" id="R_NAHCO3_HCLt" name="bicarbonate transport (HCl/NaHCO3 exchange)" reversible="true" fast="false" fbc:lowerFluxBound="FB1N1000" fbc:upperFluxBound="FB3N1000">
        <listOfReactants>
          <speciesReference species="M_h_c" stoichiometry="1" constant="true"/>
          <speciesReference species="M_hco3_e" stoichiometry="1" constant="true"/>
          <speciesReference species="M_cl_c" stoichiometry="1" constant="true"/>
          <speciesReference species="M_na1_e" stoichiometry="1" constant="true"/>
        </listOfReactants>
        <listOfProducts>
          <speciesReference species="M_h_e" stoichiometry="1" constant="true"/>
          <speciesReference species="M_hco3_c" stoichiometry="1" constant="true"/>
          <speciesReference species="M_cl_e" stoichiometry="1" constant="true"/>
          <speciesReference species="M_na1_c" stoichiometry="1" constant="true"/>
        </listOfProducts>
      </reaction>
      <reaction metaid="R_NAt" sboTerm="SBO:0000176" id="R_NAt" name="sodium transport (uniport)" reversible="true" fast="false" fbc:lowerFluxBound="FB1N1000" fbc:upperFluxBound="FB3N1000">
        <listOfReactants>
          <speciesReference species="M_na1_e" stoichiometry="1" constant="true"/>
        </listOfReactants>
        <listOfProducts>
          <speciesReference species="M_na1_c" stoichiometry="1" constant="true"/>
        </listOfProducts>
      </reaction>
      <reaction metaid="R_NAt3_1" sboTerm="SBO:0000176" id="R_NAt3_1" name="sodium proton antiporter (H:NA is 1:1)" reversible="true" fast="false" fbc:lowerFluxBound="FB1N1000" fbc:upperFluxBound="FB3N1000">
        <listOfReactants>
          <speciesReference species="M_h_e" stoichiometry="1" constant="true"/>
          <speciesReference species="M_na1_c" stoichiometry="1" constant="true"/>
        </listOfReactants>
        <listOfProducts>
          <speciesReference species="M_h_c" stoichiometry="1" constant="true"/>
          <speciesReference species="M_na1_e" stoichiometry="1" constant="true"/>
        </listOfProducts>
        <fbc:geneProductAssociation>
          <fbc:or/>
        </fbc:geneProductAssociation>
      </reaction>
      <reaction metaid="R_NRPPHRVESSEC" sboTerm="SBO:0000176" id="R_NRPPHRVESSEC" name="Noradrenaline secretion via secretory vesicle (ATP driven)" reversible="false" fast="false" fbc:lowerFluxBound="FB2N0" fbc:upperFluxBound="FB3N1000">
        <listOfReactants>
          <speciesReference species="M_h2o_c" stoichiometry="2" constant="true"/>
          <speciesReference species="M_atp_c" stoichiometry="2" constant="true"/>
          <speciesReference species="M_nrpphr_c" stoichiometry="3" constant="true"/>
        </listOfReactants>
        <listOfProducts>
          <speciesReference species="M_adp_c" stoichiometry="2" constant="true"/>
          <speciesReference species="M_pi_c" stoichiometry="2" constant="true"/>
          <speciesReference species="M_h_c" stoichiometry="2" constant="true"/>
          <speciesReference species="M_nrpphr_e" stoichiometry="3" constant="true"/>
        </listOfProducts>
      </reaction>
      <reaction metaid="R_NRPPHRt4_2_r" sboTerm="SBO:0000176" id="R_NRPPHRt4_2_r" name="Norepinephrine reversible transport in via sodium symport (1:2)" reversible="true" fast="false" fbc:lowerFluxBound="FB1N1000" fbc:upperFluxBound="FB3N1000">
        <listOfReactants>
          <speciesReference species="M_nrpphr_e" stoichiometry="1" constant="true"/>
          <speciesReference species="M_na1_e" stoichiometry="2" constant="true"/>
        </listOfReactants>
        <listOfProducts>
          <speciesReference species="M_nrpphr_c" stoichiometry="1" constant="true"/>
          <speciesReference species="M_na1_c" stoichiometry="2" constant="true"/>
        </listOfProducts>
      </reaction>
      <reaction metaid="R_NRPPHRtu" sboTerm="SBO:0000176" id="R_NRPPHRtu" name="Norepinephrine uniport" reversible="true" fast="false" fbc:lowerFluxBound="FB1N1000" fbc:upperFluxBound="FB3N1000">
        <listOfReactants>
          <speciesReference species="M_nrpphr_e" stoichiometry="1" constant="true"/>
        </listOfReactants>
        <listOfProducts>
          <speciesReference species="M_nrpphr_c" stoichiometry="1" constant="true"/>
        </listOfProducts>
      </reaction>
      <reaction metaid="R_ORNt3m" sboTerm="SBO:0000176" id="R_ORNt3m" name="ornithine mitochondrial transport via proton antiport" reversible="true" fast="false" fbc:lowerFluxBound="FB1N1000" fbc:upperFluxBound="FB3N1000">
        <listOfReactants>
          <speciesReference species="M_orn_m" stoichiometry="1" constant="true"/>
          <speciesReference species="M_h_c" stoichiometry="1" constant="true"/>
        </listOfReactants>
        <listOfProducts>
          <speciesReference species="M_orn_c" stoichiometry="1" constant="true"/>
          <speciesReference species="M_h_m" stoichiometry="1" constant="true"/>
        </listOfProducts>
      </reaction>
      <reaction metaid="R_ORNt4m" sboTerm="SBO:0000176" id="R_ORNt4m" name="ornithine mitochondrial transport exchange with citruline" reversible="true" fast="false" fbc:lowerFluxBound="FB1N1000" fbc:upperFluxBound="FB3N1000">
        <listOfReactants>
          <speciesReference species="M_orn_m" stoichiometry="1" constant="true"/>
          <speciesReference species="M_h_c" stoichiometry="1" constant="true"/>
          <speciesReference species="M_citr__L_c" stoichiometry="1" constant="true"/>
        </listOfReactants>
        <listOfProducts>
          <speciesReference species="M_orn_c" stoichiometry="1" constant="true"/>
          <speciesReference species="M_h_m" stoichiometry="1" constant="true"/>
          <speciesReference species="M_citr__L_m" stoichiometry="1" constant="true"/>
        </listOfProducts>
      </reaction>
      <reaction metaid="R_ORNtiDF" sboTerm="SBO:0000176" id="R_ORNtiDF" name="ornithine transport via diffusion (extracellular to cytosol)" reversible="false" fast="false" fbc:lowerFluxBound="FB2N0" fbc:upperFluxBound="FB3N1000">
        <listOfReactants>
          <speciesReference species="M_orn_e" stoichiometry="1" constant="true"/>
        </listOfReactants>
        <listOfProducts>
          <speciesReference species="M_orn_c" stoichiometry="1" constant="true"/>
        </listOfProducts>
        <fbc:geneProductAssociation>
          <fbc:or/>
        </fbc:geneProductAssociation>
      </reaction>
      <reaction metaid="R_PCFLOPm" sboTerm="SBO:0000176" id="R_PCFLOPm" name="phosphatidylcholine flippase" reversible="false" fast="false" fbc:lowerFluxBound="FB2N0" fbc:upperFluxBound="FB3N1000">
        <listOfReactants>
          <speciesReference species="M_h2o_c" stoichiometry="1" constant="true"/>
          <speciesReference species="M_atp_c" stoichiometry="1" constant="true"/>
          <speciesReference species="M_pchol_m" stoichiometry="1" constant="true"/>
        </listOfReactants>
        <listOfProducts>
          <speciesReference species="M_adp_c" stoichiometry="1" constant="true"/>
          <speciesReference species="M_pi_c" stoichiometry="1" constant="true"/>
          <speciesReference species="M_h_c" stoichiometry="1" constant="true"/>
          <speciesReference species="M_pchol_c" stoichiometry="1" constant="true"/>
        </listOfProducts>
      </reaction>
      <reaction metaid="R_PHEMEt" sboTerm="SBO:0000176" id="R_PHEMEt" name="heme transport" reversible="false" fast="false" fbc:lowerFluxBound="FB2N0" fbc:upperFluxBound="FB3N1000">
        <listOfReactants>
          <speciesReference species="M_pheme_e" stoichiometry="1" constant="true"/>
        </listOfReactants>
        <listOfProducts>
          <speciesReference species="M_pheme_c" stoichiometry="1" constant="true"/>
        </listOfProducts>
      </reaction>
      <reaction metaid="R_PHEt4" sboTerm="SBO:0000176" id="R_PHEt4" name="L-phenylalanine transport in via sodium symport" reversible="false" fast="false" fbc:lowerFluxBound="FB2N0" fbc:upperFluxBound="FB3N1000">
        <listOfReactants>
          <speciesReference species="M_phe__L_e" stoichiometry="1" constant="true"/>
          <speciesReference species="M_na1_e" stoichiometry="1" constant="true"/>
        </listOfReactants>
        <listOfProducts>
          <speciesReference species="M_phe__L_c" stoichiometry="1" constant="true"/>
          <speciesReference species="M_na1_c" stoichiometry="1" constant="true"/>
        </listOfProducts>
        <fbc:geneProductAssociation>
          <fbc:or/>
        </fbc:geneProductAssociation>
      </reaction>
      <reaction metaid="R_PHEtec" sboTerm="SBO:0000176" id="R_PHEtec" name="L-phenylalanine transport via diffusion (extracellular to cytosol)" reversible="true" fast="false" fbc:lowerFluxBound="FB1N1000" fbc:upperFluxBound="FB3N1000">
        <listOfReactants>
          <speciesReference species="M_phe__L_e" stoichiometry="1" constant="true"/>
        </listOfReactants>
        <listOfProducts>
          <speciesReference species="M_phe__L_c" stoichiometry="1" constant="true"/>
        </listOfProducts>
        <fbc:geneProductAssociation>
          <fbc:or/>
        </fbc:geneProductAssociation>
      </reaction>
      <reaction metaid="R_PIt2m" sboTerm="SBO:0000176" id="R_PIt2m" name="phosphate transporter, mitochondrial" reversible="false" fast="false" fbc:lowerFluxBound="FB2N0" fbc:upperFluxBound="FB3N1000">
        <listOfReactants>
          <speciesReference species="M_pi_c" stoichiometry="1" constant="true"/>
          <speciesReference species="M_h_c" stoichiometry="1" constant="true"/>
        </listOfReactants>
        <listOfProducts>
          <speciesReference species="M_pi_m" stoichiometry="1" constant="true"/>
          <speciesReference species="M_h_m" stoichiometry="1" constant="true"/>
        </listOfProducts>
        <fbc:geneProductAssociation>
          <fbc:or/>
        </fbc:geneProductAssociation>
      </reaction>
      <reaction metaid="R_PIt8" sboTerm="SBO:0000176" id="R_PIt8" name="phosphate transport in/out via Na+ symporter" reversible="true" fast="false" fbc:lowerFluxBound="FB1N1000" fbc:upperFluxBound="FB3N1000">
        <listOfReactants>
          <speciesReference species="M_pi_e" stoichiometry="1" constant="true"/>
          <speciesReference species="M_na1_e" stoichiometry="1.5" constant="true"/>
        </listOfReactants>
        <listOfProducts>
          <speciesReference species="M_pi_c" stoichiometry="1" constant="true"/>
          <speciesReference species="M_na1_c" stoichiometry="1.5" constant="true"/>
        </listOfProducts>
        <fbc:geneProductAssociation>
          <fbc:or/>
        </fbc:geneProductAssociation>
      </reaction>
      <reaction metaid="R_PPItr" sboTerm="SBO:0000176" id="R_PPItr" name="Diphosphate transporter, endoplasmic reticulum" reversible="true" fast="false" fbc:lowerFluxBound="FB1N1000" fbc:upperFluxBound="FB3N1000">
        <listOfReactants>
          <speciesReference species="M_ppi_c" stoichiometry="1" constant="true"/>
        </listOfReactants>
        <listOfProducts>
          <speciesReference species="M_ppi_r" stoichiometry="1" constant="true"/>
        </listOfProducts>
      </reaction>
      <reaction metaid="R_PROSTGE2t" sboTerm="SBO:0000176" id="R_PROSTGE2t" name="prostaglandin transport via bicarbonate countertransport" reversible="true" fast="false" fbc:lowerFluxBound="FB1N1000" fbc:upperFluxBound="FB3N1000">
        <listOfReactants>
          <speciesReference species="M_hco3_c" stoichiometry="1" constant="true"/>
          <speciesReference species="M_prostge2_e" stoichiometry="1" constant="true"/>
        </listOfReactants>
        <listOfProducts>
          <speciesReference species="M_hco3_e" stoichiometry="1" constant="true"/>
          <speciesReference species="M_prostge2_c" stoichiometry="1" constant="true"/>
        </listOfProducts>
      </reaction>
      <reaction metaid="R_PROSTGE2t2" sboTerm="SBO:0000176" id="R_PROSTGE2t2" name="prostaglandin uniport" reversible="true" fast="false" fbc:lowerFluxBound="FB1N1000" fbc:upperFluxBound="FB3N1000">
        <listOfReactants>
          <speciesReference species="M_prostge2_e" stoichiometry="1" constant="true"/>
        </listOfReactants>
        <listOfProducts>
          <speciesReference species="M_prostge2_c" stoichiometry="1" constant="true"/>
        </listOfProducts>
      </reaction>
      <reaction metaid="R_PROSTGE2t3" sboTerm="SBO:0000176" id="R_PROSTGE2t3" name="prostaglandine E2 transport (ATP-dependent)" reversible="false" fast="false" fbc:lowerFluxBound="FB2N0" fbc:upperFluxBound="FB3N1000">
        <listOfReactants>
          <speciesReference species="M_h2o_c" stoichiometry="1" constant="true"/>
          <speciesReference species="M_atp_c" stoichiometry="1" constant="true"/>
          <speciesReference species="M_prostge2_c" stoichiometry="1" constant="true"/>
        </listOfReactants>
        <listOfProducts>
          <speciesReference species="M_adp_c" stoichiometry="1" constant="true"/>
          <speciesReference species="M_pi_c" stoichiometry="1" constant="true"/>
          <speciesReference species="M_h_c" stoichiometry="1" constant="true"/>
          <speciesReference species="M_prostge2_e" stoichiometry="1" constant="true"/>
        </listOfProducts>
      </reaction>
      <reaction metaid="R_PROt2r" sboTerm="SBO:0000176" id="R_PROt2r" name="L-proline reversible transport via proton symport" reversible="true" fast="false" fbc:lowerFluxBound="FB1N1000" fbc:upperFluxBound="FB3N1000">
        <listOfReactants>
          <speciesReference species="M_h_e" stoichiometry="1" constant="true"/>
          <speciesReference species="M_pro__L_e" stoichiometry="1" constant="true"/>
        </listOfReactants>
        <listOfProducts>
          <speciesReference species="M_h_c" stoichiometry="1" constant="true"/>
          <speciesReference species="M_pro__L_c" stoichiometry="1" constant="true"/>
        </listOfProducts>
      </reaction>
      <reaction metaid="R_PROt4" sboTerm="SBO:0000176" id="R_PROt4" name="Na+/Proline-L symporter" reversible="false" fast="false" fbc:lowerFluxBound="FB2N0" fbc:upperFluxBound="FB3N1000">
        <listOfReactants>
          <speciesReference species="M_pro__L_e" stoichiometry="1" constant="true"/>
          <speciesReference species="M_na1_e" stoichiometry="1" constant="true"/>
        </listOfReactants>
        <listOfProducts>
          <speciesReference species="M_pro__L_c" stoichiometry="1" constant="true"/>
          <speciesReference species="M_na1_c" stoichiometry="1" constant="true"/>
        </listOfProducts>
      </reaction>
      <reaction metaid="R_PYRt2m" sboTerm="SBO:0000176" id="R_PYRt2m" name="pyruvate mitochondrial transport via proton symport" reversible="true" fast="false" fbc:lowerFluxBound="FB1N1000" fbc:upperFluxBound="FB3N1000">
        <listOfReactants>
          <speciesReference species="M_pyr_c" stoichiometry="1" constant="true"/>
          <speciesReference species="M_h_c" stoichiometry="1" constant="true"/>
        </listOfReactants>
        <listOfProducts>
          <speciesReference species="M_pyr_m" stoichiometry="1" constant="true"/>
          <speciesReference species="M_h_m" stoichiometry="1" constant="true"/>
        </listOfProducts>
      </reaction>
      <reaction metaid="R_RETI1" sboTerm="SBO:0000176" id="R_RETI1" name="Retinol isomerase [cytosol]" reversible="true" fast="false" fbc:lowerFluxBound="FB1N1000" fbc:upperFluxBound="FB3N1000">
        <listOfReactants>
          <speciesReference species="M_retinol_c" stoichiometry="1" constant="true"/>
        </listOfReactants>
        <listOfProducts>
          <speciesReference species="M_retinol_cis_11_c" stoichiometry="1" constant="true"/>
        </listOfProducts>
      </reaction>
      <reaction metaid="R_SARCStm" sboTerm="SBO:0000176" id="R_SARCStm" name="Sarcosine transport (mitochondrial)" reversible="false" fast="false" fbc:lowerFluxBound="FB2N0" fbc:upperFluxBound="FB3N1000">
        <listOfReactants>
          <speciesReference species="M_sarcs_c" stoichiometry="1" constant="true"/>
        </listOfReactants>
        <listOfProducts>
          <speciesReference species="M_sarcs_m" stoichiometry="1" constant="true"/>
        </listOfProducts>
      </reaction>
      <reaction metaid="R_SERALANaEx" sboTerm="SBO:0000176" id="R_SERALANaEx" name="L-alanine/L-serine Na-dependent exchange (Ser-L in)" reversible="false" fast="false" fbc:lowerFluxBound="FB2N0" fbc:upperFluxBound="FB3N1000">
        <listOfReactants>
          <speciesReference species="M_ala__L_c" stoichiometry="1" constant="true"/>
          <speciesReference species="M_ser__L_e" stoichiometry="1" constant="true"/>
          <speciesReference species="M_na1_e" stoichiometry="1" constant="true"/>
        </listOfReactants>
        <listOfProducts>
          <speciesReference species="M_ala__L_e" stoichiometry="1" constant="true"/>
          <speciesReference species="M_ser__L_c" stoichiometry="1" constant="true"/>
          <speciesReference species="M_na1_c" stoichiometry="1" constant="true"/>
        </listOfProducts>
        <fbc:geneProductAssociation>
          <fbc:or/>
        </fbc:geneProductAssociation>
      </reaction>
      <reaction metaid="R_SERASNNaEx" sboTerm="SBO:0000176" id="R_SERASNNaEx" name="L-serine/L-asparagine Na-dependent exchange (Ser-L in)" reversible="false" fast="false" fbc:lowerFluxBound="FB2N0" fbc:upperFluxBound="FB3N1000">
        <listOfReactants>
          <speciesReference species="M_ser__L_e" stoichiometry="1" constant="true"/>
          <speciesReference species="M_asn__L_c" stoichiometry="1" constant="true"/>
          <speciesReference species="M_na1_e" stoichiometry="1" constant="true"/>
        </listOfReactants>
        <listOfProducts>
          <speciesReference species="M_ser__L_c" stoichiometry="1" constant="true"/>
          <speciesReference species="M_asn__L_e" stoichiometry="1" constant="true"/>
          <speciesReference species="M_na1_c" stoichiometry="1" constant="true"/>
        </listOfProducts>
      </reaction>
      <reaction metaid="R_SERCYSNaEx" sboTerm="SBO:0000176" id="R_SERCYSNaEx" name="L-serine/L-cysteine Na-dependent exchange (Ser-L in)" reversible="false" fast="false" fbc:lowerFluxBound="FB2N0" fbc:upperFluxBound="FB3N1000">
        <listOfReactants>
          <speciesReference species="M_ser__L_e" stoichiometry="1" constant="true"/>
          <speciesReference species="M_cys__L_c" stoichiometry="1" constant="true"/>
          <speciesReference species="M_na1_e" stoichiometry="1" constant="true"/>
        </listOfReactants>
        <listOfProducts>
          <speciesReference species="M_ser__L_c" stoichiometry="1" constant="true"/>
          <speciesReference species="M_cys__L_e" stoichiometry="1" constant="true"/>
          <speciesReference species="M_na1_c" stoichiometry="1" constant="true"/>
        </listOfProducts>
        <fbc:geneProductAssociation>
          <fbc:or/>
        </fbc:geneProductAssociation>
      </reaction>
      <reaction metaid="R_SERGLNNaEx" sboTerm="SBO:0000176" id="R_SERGLNNaEx" name="L-serine/L-glutamine Na-dependent exchange (Ser-L in)" reversible="false" fast="false" fbc:lowerFluxBound="FB2N0" fbc:upperFluxBound="FB3N1000">
        <listOfReactants>
          <speciesReference species="M_gln__L_c" stoichiometry="1" constant="true"/>
          <speciesReference species="M_ser__L_e" stoichiometry="1" constant="true"/>
          <speciesReference species="M_na1_e" stoichiometry="1" constant="true"/>
        </listOfReactants>
        <listOfProducts>
          <speciesReference species="M_gln__L_e" stoichiometry="1" constant="true"/>
          <speciesReference species="M_ser__L_c" stoichiometry="1" constant="true"/>
          <speciesReference species="M_na1_c" stoichiometry="1" constant="true"/>
        </listOfProducts>
      </reaction>
      <reaction metaid="R_SERGLNexR" sboTerm="SBO:0000176" id="R_SERGLNexR" name="L-Serine/Glutamine reversible exchange" reversible="true" fast="false" fbc:lowerFluxBound="FB1N1000" fbc:upperFluxBound="FB3N1000">
        <listOfReactants>
          <speciesReference species="M_gln__L_c" stoichiometry="1" constant="true"/>
          <speciesReference species="M_ser__L_e" stoichiometry="1" constant="true"/>
        </listOfReactants>
        <listOfProducts>
          <speciesReference species="M_gln__L_e" stoichiometry="1" constant="true"/>
          <speciesReference species="M_ser__L_c" stoichiometry="1" constant="true"/>
        </listOfProducts>
        <fbc:geneProductAssociation>
          <fbc:or/>
        </fbc:geneProductAssociation>
      </reaction>
      <reaction metaid="R_SERGLYexR" sboTerm="SBO:0000176" id="R_SERGLYexR" name="L-Serine/Glycine reversible exchange" reversible="true" fast="false" fbc:lowerFluxBound="FB1N1000" fbc:upperFluxBound="FB3N1000">
        <listOfReactants>
          <speciesReference species="M_gly_c" stoichiometry="1" constant="true"/>
          <speciesReference species="M_ser__L_e" stoichiometry="1" constant="true"/>
        </listOfReactants>
        <listOfProducts>
          <speciesReference species="M_gly_e" stoichiometry="1" constant="true"/>
          <speciesReference species="M_ser__L_c" stoichiometry="1" constant="true"/>
        </listOfProducts>
        <fbc:geneProductAssociation>
          <fbc:or/>
        </fbc:geneProductAssociation>
      </reaction>
      <reaction metaid="R_SERLYSNaex" sboTerm="SBO:0000176" id="R_SERLYSNaex" name="Serine/Lysine Na-dependent exchange (Ser in)" reversible="false" fast="false" fbc:lowerFluxBound="FB2N0" fbc:upperFluxBound="FB3N1000">
        <listOfReactants>
          <speciesReference species="M_lys__L_c" stoichiometry="1" constant="true"/>
          <speciesReference species="M_ser__L_e" stoichiometry="1" constant="true"/>
          <speciesReference species="M_na1_e" stoichiometry="1" constant="true"/>
        </listOfReactants>
        <listOfProducts>
          <speciesReference species="M_lys__L_e" stoichiometry="1" constant="true"/>
          <speciesReference species="M_ser__L_c" stoichiometry="1" constant="true"/>
          <speciesReference species="M_na1_c" stoichiometry="1" constant="true"/>
        </listOfProducts>
        <fbc:geneProductAssociation>
          <fbc:or/>
        </fbc:geneProductAssociation>
      </reaction>
      <reaction metaid="R_SERTHRNaEx" sboTerm="SBO:0000176" id="R_SERTHRNaEx" name="L-serine/L-threonine Na-dependent exchange (Ser-L in)" reversible="false" fast="false" fbc:lowerFluxBound="FB2N0" fbc:upperFluxBound="FB3N1000">
        <listOfReactants>
          <speciesReference species="M_ser__L_e" stoichiometry="1" constant="true"/>
          <speciesReference species="M_thr__L_c" stoichiometry="1" constant="true"/>
          <speciesReference species="M_na1_e" stoichiometry="1" constant="true"/>
        </listOfReactants>
        <listOfProducts>
          <speciesReference species="M_ser__L_c" stoichiometry="1" constant="true"/>
          <speciesReference species="M_thr__L_e" stoichiometry="1" constant="true"/>
          <speciesReference species="M_na1_c" stoichiometry="1" constant="true"/>
        </listOfProducts>
        <fbc:geneProductAssociation>
          <fbc:or/>
        </fbc:geneProductAssociation>
      </reaction>
      <reaction metaid="R_SERt4" sboTerm="SBO:0000176" id="R_SERt4" name="L-serine via sodium symport" reversible="false" fast="false" fbc:lowerFluxBound="FB2N0" fbc:upperFluxBound="FB3N1000">
        <listOfReactants>
          <speciesReference species="M_ser__L_e" stoichiometry="1" constant="true"/>
          <speciesReference species="M_na1_e" stoichiometry="1" constant="true"/>
        </listOfReactants>
        <listOfProducts>
          <speciesReference species="M_ser__L_c" stoichiometry="1" constant="true"/>
          <speciesReference species="M_na1_c" stoichiometry="1" constant="true"/>
        </listOfProducts>
        <fbc:geneProductAssociation>
          <fbc:or/>
        </fbc:geneProductAssociation>
      </reaction>
      <reaction metaid="R_SO4CLtex2" sboTerm="SBO:0000176" id="R_SO4CLtex2" name="sulfate transport via chloride countertransport (2:1)" reversible="false" fast="false" fbc:lowerFluxBound="FB2N0" fbc:upperFluxBound="FB3N1000">
        <listOfReactants>
          <speciesReference species="M_so4_e" stoichiometry="2" constant="true"/>
          <speciesReference species="M_cl_c" stoichiometry="1" constant="true"/>
        </listOfReactants>
        <listOfProducts>
          <speciesReference species="M_so4_c" stoichiometry="2" constant="true"/>
          <speciesReference species="M_cl_e" stoichiometry="1" constant="true"/>
        </listOfProducts>
      </reaction>
      <reaction metaid="R_SO4HCOtex" sboTerm="SBO:0000176" id="R_SO4HCOtex" name="sulfate transport via bicarbonate countertransport" reversible="false" fast="false" fbc:lowerFluxBound="FB2N0" fbc:upperFluxBound="FB3N1000">
        <listOfReactants>
          <speciesReference species="M_so4_e" stoichiometry="1" constant="true"/>
          <speciesReference species="M_hco3_c" stoichiometry="2" constant="true"/>
        </listOfReactants>
        <listOfProducts>
          <speciesReference species="M_so4_c" stoichiometry="1" constant="true"/>
          <speciesReference species="M_hco3_e" stoichiometry="2" constant="true"/>
        </listOfProducts>
        <fbc:geneProductAssociation>
          <fbc:or/>
        </fbc:geneProductAssociation>
      </reaction>
      <reaction metaid="R_SO4t4_2" sboTerm="SBO:0000176" id="R_SO4t4_2" name="sulfate transport via sodium symport" reversible="true" fast="false" fbc:lowerFluxBound="FB1N1000" fbc:upperFluxBound="FB3N1000">
        <listOfReactants>
          <speciesReference species="M_so4_e" stoichiometry="1" constant="true"/>
          <speciesReference species="M_na1_e" stoichiometry="2" constant="true"/>
        </listOfReactants>
        <listOfProducts>
          <speciesReference species="M_so4_c" stoichiometry="1" constant="true"/>
          <speciesReference species="M_na1_c" stoichiometry="2" constant="true"/>
        </listOfProducts>
      </reaction>
      <reaction metaid="R_SO4t4_3" sboTerm="SBO:0000176" id="R_SO4t4_3" name="sulfate transport via sodium symport (3:1)" reversible="true" fast="false" fbc:lowerFluxBound="FB1N1000" fbc:upperFluxBound="FB3N1000">
        <listOfReactants>
          <speciesReference species="M_so4_e" stoichiometry="1" constant="true"/>
          <speciesReference species="M_na1_e" stoichiometry="3" constant="true"/>
        </listOfReactants>
        <listOfProducts>
          <speciesReference species="M_so4_c" stoichiometry="1" constant="true"/>
          <speciesReference species="M_na1_c" stoichiometry="3" constant="true"/>
        </listOfProducts>
      </reaction>
      <reaction metaid="R_SPHS1Pte" sboTerm="SBO:0000176" id="R_SPHS1Pte" name="sphingosine-1-phosphate transport" reversible="true" fast="false" fbc:lowerFluxBound="FB1N1000" fbc:upperFluxBound="FB3N1000">
        <listOfReactants>
          <speciesReference species="M_sphs1p_c" stoichiometry="1" constant="true"/>
        </listOfReactants>
        <listOfProducts>
          <speciesReference species="M_sphs1p_e" stoichiometry="1" constant="true"/>
        </listOfProducts>
      </reaction>
      <reaction metaid="R_SUCCt4_2" sboTerm="SBO:0000176" id="R_SUCCt4_2" name="succinate transport via sodium symport" reversible="true" fast="false" fbc:lowerFluxBound="FB1N1000" fbc:upperFluxBound="FB3N1000">
        <listOfReactants>
          <speciesReference species="M_succ_e" stoichiometry="1" constant="true"/>
          <speciesReference species="M_na1_e" stoichiometry="2" constant="true"/>
        </listOfReactants>
        <listOfProducts>
          <speciesReference species="M_succ_c" stoichiometry="1" constant="true"/>
          <speciesReference species="M_na1_c" stoichiometry="2" constant="true"/>
        </listOfProducts>
      </reaction>
      <reaction metaid="R_SUCCt4_3" sboTerm="SBO:0000176" id="R_SUCCt4_3" name="succinate transport via sodium symport (3:1)" reversible="true" fast="false" fbc:lowerFluxBound="FB1N1000" fbc:upperFluxBound="FB3N1000">
        <listOfReactants>
          <speciesReference species="M_succ_e" stoichiometry="1" constant="true"/>
          <speciesReference species="M_na1_e" stoichiometry="3" constant="true"/>
        </listOfReactants>
        <listOfProducts>
          <speciesReference species="M_succ_c" stoichiometry="1" constant="true"/>
          <speciesReference species="M_na1_c" stoichiometry="3" constant="true"/>
        </listOfProducts>
      </reaction>
      <reaction metaid="R_THRALANaEx" sboTerm="SBO:0000176" id="R_THRALANaEx" name="L-alanine/L-threonine Na-dependent exchange (Thr-L in)" reversible="false" fast="false" fbc:lowerFluxBound="FB2N0" fbc:upperFluxBound="FB3N1000">
        <listOfReactants>
          <speciesReference species="M_ala__L_c" stoichiometry="1" constant="true"/>
          <speciesReference species="M_thr__L_e" stoichiometry="1" constant="true"/>
          <speciesReference species="M_na1_e" stoichiometry="1" constant="true"/>
        </listOfReactants>
        <listOfProducts>
          <speciesReference species="M_ala__L_e" stoichiometry="1" constant="true"/>
          <speciesReference species="M_thr__L_c" stoichiometry="1" constant="true"/>
          <speciesReference species="M_na1_c" stoichiometry="1" constant="true"/>
        </listOfProducts>
        <fbc:geneProductAssociation>
          <fbc:or/>
        </fbc:geneProductAssociation>
      </reaction>
      <reaction metaid="R_THRASNNaEx" sboTerm="SBO:0000176" id="R_THRASNNaEx" name="L-threonine/L-asparagine Na-dependent exchange (Thr-L in)" reversible="false" fast="false" fbc:lowerFluxBound="FB2N0" fbc:upperFluxBound="FB3N1000">
        <listOfReactants>
          <speciesReference species="M_asn__L_c" stoichiometry="1" constant="true"/>
          <speciesReference species="M_thr__L_e" stoichiometry="1" constant="true"/>
          <speciesReference species="M_na1_e" stoichiometry="1" constant="true"/>
        </listOfReactants>
        <listOfProducts>
          <speciesReference species="M_asn__L_e" stoichiometry="1" constant="true"/>
          <speciesReference species="M_thr__L_c" stoichiometry="1" constant="true"/>
          <speciesReference species="M_na1_c" stoichiometry="1" constant="true"/>
        </listOfProducts>
      </reaction>
      <reaction metaid="R_THRCYSNaEx" sboTerm="SBO:0000176" id="R_THRCYSNaEx" name="L-cysteine/L-threonine Na-dependent exchange (Thr-L in)" reversible="false" fast="false" fbc:lowerFluxBound="FB2N0" fbc:upperFluxBound="FB3N1000">
        <listOfReactants>
          <speciesReference species="M_cys__L_c" stoichiometry="1" constant="true"/>
          <speciesReference species="M_thr__L_e" stoichiometry="1" constant="true"/>
          <speciesReference species="M_na1_e" stoichiometry="1" constant="true"/>
        </listOfReactants>
        <listOfProducts>
          <speciesReference species="M_cys__L_e" stoichiometry="1" constant="true"/>
          <speciesReference species="M_thr__L_c" stoichiometry="1" constant="true"/>
          <speciesReference species="M_na1_c" stoichiometry="1" constant="true"/>
        </listOfProducts>
        <fbc:geneProductAssociation>
          <fbc:or/>
        </fbc:geneProductAssociation>
      </reaction>
      <reaction metaid="R_THRGLNNaEx" sboTerm="SBO:0000176" id="R_THRGLNNaEx" name="L-threonine/L-glutamine Na-dependent exchange (Thr-L in)" reversible="false" fast="false" fbc:lowerFluxBound="FB2N0" fbc:upperFluxBound="FB3N1000">
        <listOfReactants>
          <speciesReference species="M_gln__L_c" stoichiometry="1" constant="true"/>
          <speciesReference species="M_thr__L_e" stoichiometry="1" constant="true"/>
          <speciesReference species="M_na1_e" stoichiometry="1" constant="true"/>
        </listOfReactants>
        <listOfProducts>
          <speciesReference species="M_gln__L_e" stoichiometry="1" constant="true"/>
          <speciesReference species="M_thr__L_c" stoichiometry="1" constant="true"/>
          <speciesReference species="M_na1_c" stoichiometry="1" constant="true"/>
        </listOfProducts>
      </reaction>
      <reaction metaid="R_THRGLNexR" sboTerm="SBO:0000176" id="R_THRGLNexR" name="L-threonine/glycine reversible exchange" reversible="true" fast="false" fbc:lowerFluxBound="FB1N1000" fbc:upperFluxBound="FB3N1000">
        <listOfReactants>
          <speciesReference species="M_gln__L_c" stoichiometry="1" constant="true"/>
          <speciesReference species="M_thr__L_e" stoichiometry="1" constant="true"/>
        </listOfReactants>
        <listOfProducts>
          <speciesReference species="M_gln__L_e" stoichiometry="1" constant="true"/>
          <speciesReference species="M_thr__L_c" stoichiometry="1" constant="true"/>
        </listOfProducts>
        <fbc:geneProductAssociation>
          <fbc:or/>
        </fbc:geneProductAssociation>
      </reaction>
      <reaction metaid="R_THRGLYexR" sboTerm="SBO:0000176" id="R_THRGLYexR" name="L-threonine/glycine reversible exchange" reversible="true" fast="false" fbc:lowerFluxBound="FB1N1000" fbc:upperFluxBound="FB3N1000">
        <listOfReactants>
          <speciesReference species="M_gly_c" stoichiometry="1" constant="true"/>
          <speciesReference species="M_thr__L_e" stoichiometry="1" constant="true"/>
        </listOfReactants>
        <listOfProducts>
          <speciesReference species="M_gly_e" stoichiometry="1" constant="true"/>
          <speciesReference species="M_thr__L_c" stoichiometry="1" constant="true"/>
        </listOfProducts>
        <fbc:geneProductAssociation>
          <fbc:or/>
        </fbc:geneProductAssociation>
      </reaction>
      <reaction metaid="R_THRSERNaEx" sboTerm="SBO:0000176" id="R_THRSERNaEx" name="L-serine/L-threonine Na-dependent exchange (Thr-L in)" reversible="false" fast="false" fbc:lowerFluxBound="FB2N0" fbc:upperFluxBound="FB3N1000">
        <listOfReactants>
          <speciesReference species="M_ser__L_c" stoichiometry="1" constant="true"/>
          <speciesReference species="M_thr__L_e" stoichiometry="1" constant="true"/>
          <speciesReference species="M_na1_e" stoichiometry="1" constant="true"/>
        </listOfReactants>
        <listOfProducts>
          <speciesReference species="M_ser__L_e" stoichiometry="1" constant="true"/>
          <speciesReference species="M_thr__L_c" stoichiometry="1" constant="true"/>
          <speciesReference species="M_na1_c" stoichiometry="1" constant="true"/>
        </listOfProducts>
        <fbc:geneProductAssociation>
          <fbc:or/>
        </fbc:geneProductAssociation>
      </reaction>
      <reaction metaid="R_THRt4" sboTerm="SBO:0000176" id="R_THRt4" name="L-threonine via sodium symport" reversible="false" fast="false" fbc:lowerFluxBound="FB2N0" fbc:upperFluxBound="FB3N1000">
        <listOfReactants>
          <speciesReference species="M_thr__L_e" stoichiometry="1" constant="true"/>
          <speciesReference species="M_na1_e" stoichiometry="1" constant="true"/>
        </listOfReactants>
        <listOfProducts>
          <speciesReference species="M_thr__L_c" stoichiometry="1" constant="true"/>
          <speciesReference species="M_na1_c" stoichiometry="1" constant="true"/>
        </listOfProducts>
        <fbc:geneProductAssociation>
          <fbc:or/>
        </fbc:geneProductAssociation>
      </reaction>
      <reaction metaid="R_THYMDt1" sboTerm="SBO:0000176" id="R_THYMDt1" name="thymd transport" reversible="false" fast="false" fbc:lowerFluxBound="FB2N0" fbc:upperFluxBound="FB3N1000">
        <listOfReactants>
          <speciesReference species="M_thymd_e" stoichiometry="1" constant="true"/>
        </listOfReactants>
        <listOfProducts>
          <speciesReference species="M_thymd_c" stoichiometry="1" constant="true"/>
        </listOfProducts>
      </reaction>
      <reaction metaid="R_THYMDtm" sboTerm="SBO:0000176" id="R_THYMDtm" name="thymd transport" reversible="true" fast="false" fbc:lowerFluxBound="FB1N1000" fbc:upperFluxBound="FB3N1000">
        <listOfReactants>
          <speciesReference species="M_thymd_c" stoichiometry="1" constant="true"/>
        </listOfReactants>
        <listOfProducts>
          <speciesReference species="M_thymd_m" stoichiometry="1" constant="true"/>
        </listOfProducts>
      </reaction>
      <reaction metaid="R_TRPt" sboTerm="SBO:0000176" id="R_TRPt" name="L-tryptophan transport" reversible="true" fast="false" fbc:lowerFluxBound="FB1N1000" fbc:upperFluxBound="FB3N1000">
        <listOfReactants>
          <speciesReference species="M_trp__L_e" stoichiometry="1" constant="true"/>
        </listOfReactants>
        <listOfProducts>
          <speciesReference species="M_trp__L_c" stoichiometry="1" constant="true"/>
        </listOfProducts>
      </reaction>
      <reaction metaid="R_TRPt4" sboTerm="SBO:0000176" id="R_TRPt4" name="L-tryptophan transport in via sodium symport" reversible="false" fast="false" fbc:lowerFluxBound="FB2N0" fbc:upperFluxBound="FB3N1000">
        <listOfReactants>
          <speciesReference species="M_trp__L_e" stoichiometry="1" constant="true"/>
          <speciesReference species="M_na1_e" stoichiometry="1" constant="true"/>
        </listOfReactants>
        <listOfProducts>
          <speciesReference species="M_trp__L_c" stoichiometry="1" constant="true"/>
          <speciesReference species="M_na1_c" stoichiometry="1" constant="true"/>
        </listOfProducts>
      </reaction>
      <reaction metaid="R_TSTSTERONEGLCte" sboTerm="SBO:0000176" id="R_TSTSTERONEGLCte" name="glucuronidated compound transport" reversible="false" fast="false" fbc:lowerFluxBound="FB2N0" fbc:upperFluxBound="FB3N1000">
        <listOfReactants>
          <speciesReference species="M_h2o_c" stoichiometry="1" constant="true"/>
          <speciesReference species="M_atp_c" stoichiometry="1" constant="true"/>
          <speciesReference species="M_tststeroneglc_c" stoichiometry="1" constant="true"/>
        </listOfReactants>
        <listOfProducts>
          <speciesReference species="M_adp_c" stoichiometry="1" constant="true"/>
          <speciesReference species="M_pi_c" stoichiometry="1" constant="true"/>
          <speciesReference species="M_h_c" stoichiometry="1" constant="true"/>
          <speciesReference species="M_tststeroneglc_e" stoichiometry="1" constant="true"/>
        </listOfProducts>
      </reaction>
      <reaction metaid="R_TYRt" sboTerm="SBO:0000176" id="R_TYRt" name="L-tyrosine transport" reversible="true" fast="false" fbc:lowerFluxBound="FB1N1000" fbc:upperFluxBound="FB3N1000">
        <listOfReactants>
          <speciesReference species="M_tyr__L_e" stoichiometry="1" constant="true"/>
        </listOfReactants>
        <listOfProducts>
          <speciesReference species="M_tyr__L_c" stoichiometry="1" constant="true"/>
        </listOfProducts>
      </reaction>
      <reaction metaid="R_TYRt4" sboTerm="SBO:0000176" id="R_TYRt4" name="L-tyrosine transport in via sodium symport" reversible="false" fast="false" fbc:lowerFluxBound="FB2N0" fbc:upperFluxBound="FB3N1000">
        <listOfReactants>
          <speciesReference species="M_tyr__L_e" stoichiometry="1" constant="true"/>
          <speciesReference species="M_na1_e" stoichiometry="1" constant="true"/>
        </listOfReactants>
        <listOfProducts>
          <speciesReference species="M_tyr__L_c" stoichiometry="1" constant="true"/>
          <speciesReference species="M_na1_c" stoichiometry="1" constant="true"/>
        </listOfProducts>
      </reaction>
      <reaction metaid="R_URIt" sboTerm="SBO:0000176" id="R_URIt" name="uridine facilated transport in cytosol" reversible="true" fast="false" fbc:lowerFluxBound="FB1N1000" fbc:upperFluxBound="FB3N1000">
        <listOfReactants>
          <speciesReference species="M_uri_e" stoichiometry="1" constant="true"/>
        </listOfReactants>
        <listOfProducts>
          <speciesReference species="M_uri_c" stoichiometry="1" constant="true"/>
        </listOfProducts>
      </reaction>
      <reaction metaid="R_VALt4" sboTerm="SBO:0000176" id="R_VALt4" name="L-valine transport in via sodium symport" reversible="false" fast="false" fbc:lowerFluxBound="FB2N0" fbc:upperFluxBound="FB3N1000">
        <listOfReactants>
          <speciesReference species="M_val__L_e" stoichiometry="1" constant="true"/>
          <speciesReference species="M_na1_e" stoichiometry="1" constant="true"/>
        </listOfReactants>
        <listOfProducts>
          <speciesReference species="M_val__L_c" stoichiometry="1" constant="true"/>
          <speciesReference species="M_na1_c" stoichiometry="1" constant="true"/>
        </listOfProducts>
      </reaction>
      <reaction metaid="R_VALtec" sboTerm="SBO:0000176" id="R_VALtec" name="L-valine transport via diffusion (extracellular to cytosol)" reversible="true" fast="false" fbc:lowerFluxBound="FB1N1000" fbc:upperFluxBound="FB3N1000">
        <listOfReactants>
          <speciesReference species="M_val__L_e" stoichiometry="1" constant="true"/>
        </listOfReactants>
        <listOfProducts>
          <speciesReference species="M_val__L_c" stoichiometry="1" constant="true"/>
        </listOfProducts>
        <fbc:geneProductAssociation>
          <fbc:or/>
        </fbc:geneProductAssociation>
      </reaction>
      <reaction metaid="R_H2Otg" sboTerm="SBO:0000176" id="R_H2Otg" name="Transport water, golgi" reversible="true" fast="false" fbc:lowerFluxBound="FB1N1000" fbc:upperFluxBound="FB3N1000">
        <listOfReactants>
          <speciesReference species="M_h2o_c" stoichiometry="1" constant="true"/>
        </listOfReactants>
        <listOfProducts>
          <speciesReference species="M_h2o_g" stoichiometry="1" constant="true"/>
        </listOfProducts>
      </reaction>
      <reaction metaid="R_H2Otp" sboTerm="SBO:0000176" id="R_H2Otp" name="Exchange water, peroxisome" reversible="true" fast="false" fbc:lowerFluxBound="FB1N1000" fbc:upperFluxBound="FB3N1000">
        <listOfReactants>
          <speciesReference species="M_h2o_c" stoichiometry="1" constant="true"/>
        </listOfReactants>
        <listOfProducts>
          <speciesReference species="M_h2o_p" stoichiometry="1" constant="true"/>
        </listOfProducts>
      </reaction>
      <reaction metaid="R_O2tr" sboTerm="SBO:0000176" id="R_O2tr" name="Exchange oxygen, endoplasmicreticulum" reversible="true" fast="false" fbc:lowerFluxBound="FB1N1000" fbc:upperFluxBound="FB3N1000">
        <listOfReactants>
          <speciesReference species="M_o2_c" stoichiometry="1" constant="true"/>
        </listOfReactants>
        <listOfProducts>
          <speciesReference species="M_o2_r" stoichiometry="1" constant="true"/>
        </listOfProducts>
      </reaction>
      <reaction metaid="R_EX_o2_e" sboTerm="SBO:0000176" id="R_EX_o2_e" name="Exchange oxygen, extracellular" reversible="true" fast="false" fbc:lowerFluxBound="FB1N1000" fbc:upperFluxBound="FB3N1000">
        <listOfProducts>
          <speciesReference species="M_o2_e" stoichiometry="1" constant="true"/>
        </listOfProducts>
      </reaction>
      <reaction metaid="R_O2tp" sboTerm="SBO:0000176" id="R_O2tp" name="Exchange oxygen, peroxisome" reversible="true" fast="false" fbc:lowerFluxBound="FB1N1000" fbc:upperFluxBound="FB3N1000">
        <listOfReactants>
          <speciesReference species="M_o2_c" stoichiometry="1" constant="true"/>
        </listOfReactants>
        <listOfProducts>
          <speciesReference species="M_o2_p" stoichiometry="1" constant="true"/>
        </listOfProducts>
      </reaction>
      <reaction metaid="R_EX_lys_e" sboTerm="SBO:0000176" id="R_EX_lys_e" name="Exchange L-lysine, extracellular" reversible="true" fast="false" fbc:lowerFluxBound="FB1N1000" fbc:upperFluxBound="FB3N1000">
        <listOfProducts>
          <speciesReference species="M_lys__L_e" stoichiometry="1" constant="true"/>
        </listOfProducts>
      </reaction>
      <reaction metaid="R_EX_arg_e" sboTerm="SBO:0000176" id="R_EX_arg_e" name="Exchange L-arginine, extracellular" reversible="true" fast="false" fbc:lowerFluxBound="FB1N1000" fbc:upperFluxBound="FB3N1000">
        <listOfProducts>
          <speciesReference species="M_arg__L_e" stoichiometry="1" constant="true"/>
        </listOfProducts>
      </reaction>
      <reaction metaid="R_EX_ascb__L_e" sboTerm="SBO:0000176" id="R_EX_ascb__L_e" name="Exchange arscorbic acid, extracellular" reversible="true" fast="false" fbc:lowerFluxBound="FB1N1000" fbc:upperFluxBound="FB3N1000">
        <listOfProducts>
          <speciesReference species="M_ascb__L_e" stoichiometry="1" constant="true"/>
        </listOfProducts>
      </reaction>
      <reaction metaid="R_EX_met__L_e" sboTerm="SBO:0000176" id="R_EX_met__L_e" name="Exchange methionine, extracellular" reversible="true" fast="false" fbc:lowerFluxBound="FB1N1000" fbc:upperFluxBound="FB3N1000">
        <listOfProducts>
          <speciesReference species="M_met__L_e" stoichiometry="1" constant="true"/>
        </listOfProducts>
      </reaction>
      <reaction metaid="R_EX_phe_e" sboTerm="SBO:0000176" id="R_EX_phe_e" name="Exchange L-phenylalanine, extracellular" reversible="true" fast="false" fbc:lowerFluxBound="FB1N1000" fbc:upperFluxBound="FB3N1000">
        <listOfProducts>
          <speciesReference species="M_phe__L_e" stoichiometry="1" constant="true"/>
        </listOfProducts>
      </reaction>
      <reaction metaid="R_EX_sucr_e" sboTerm="SBO:0000176" id="R_EX_sucr_e" name="Exchange Sucrose, extracellular" reversible="true" fast="false" fbc:lowerFluxBound="FB1N1000" fbc:upperFluxBound="FB3N1000">
        <listOfProducts>
          <speciesReference species="M_sucr_e" stoichiometry="1" constant="true"/>
        </listOfProducts>
      </reaction>
      <reaction metaid="R_EX_leu_e" sboTerm="SBO:0000176" id="R_EX_leu_e" name="Exchange leucine, extracellular" reversible="true" fast="false" fbc:lowerFluxBound="FB1N1000" fbc:upperFluxBound="FB3N1000">
        <listOfProducts>
          <speciesReference species="M_leu__L_e" stoichiometry="1" constant="true"/>
        </listOfProducts>
      </reaction>
      <reaction metaid="R_EX_his__L_e" sboTerm="SBO:0000176" id="R_EX_his__L_e" name="Exchange L-Histidine, extracellular" reversible="true" fast="false" fbc:lowerFluxBound="FB1N1000" fbc:upperFluxBound="FB3N1000">
        <listOfProducts>
          <speciesReference species="M_his__L_e" stoichiometry="1" constant="true"/>
        </listOfProducts>
      </reaction>
      <reaction metaid="R_EX_val_e" sboTerm="SBO:0000176" id="R_EX_val_e" name="Exchange L-Valine, extracellular" reversible="true" fast="false" fbc:lowerFluxBound="FB1N1000" fbc:upperFluxBound="FB3N1000">
        <listOfProducts>
          <speciesReference species="M_val__L_e" stoichiometry="1" constant="true"/>
        </listOfProducts>
      </reaction>
      <reaction metaid="R_EX_thr_e" sboTerm="SBO:0000176" id="R_EX_thr_e" name="Exchange L-Threonine, extracellular" reversible="true" fast="false" fbc:lowerFluxBound="FB1N1000" fbc:upperFluxBound="FB3N1000">
        <listOfProducts>
          <speciesReference species="M_thr__L_e" stoichiometry="1" constant="true"/>
        </listOfProducts>
      </reaction>
      <reaction metaid="R_EX_ile_e" sboTerm="SBO:0000176" id="R_EX_ile_e" name="Exchange Isoleucine, extracellular" reversible="true" fast="false" fbc:lowerFluxBound="FB1N1000" fbc:upperFluxBound="FB3N1000">
        <listOfProducts>
          <speciesReference species="M_ile__L_e" stoichiometry="1" constant="true"/>
        </listOfProducts>
      </reaction>
      <reaction metaid="R_EX_lnlc_mem" sboTerm="SBO:0000176" id="R_EX_lnlc_mem" name="Exchange Linoleate" reversible="true" fast="false" fbc:lowerFluxBound="FB1N1000" fbc:upperFluxBound="FB3N1000">
        <listOfProducts>
          <speciesReference species="M_lnlc_mem" stoichiometry="1" constant="true"/>
        </listOfProducts>
      </reaction>
      <reaction metaid="R_EX_gam_e" sboTerm="SBO:0000176" id="R_EX_gam_e" name="Exchange Gluocsamine, extracellular" reversible="true" fast="false" fbc:lowerFluxBound="FB1N1000" fbc:upperFluxBound="FB3N1000">
        <listOfProducts>
          <speciesReference species="M_gam_e" stoichiometry="1" constant="true"/>
        </listOfProducts>
      </reaction>
      <reaction metaid="R_EX_pi_e" sboTerm="SBO:0000176" id="R_EX_pi_e" name="EX_pi_e" reversible="true" fast="false" fbc:lowerFluxBound="FB1N1000" fbc:upperFluxBound="FB3N1000">
        <listOfProducts>
          <speciesReference species="M_pi_e" stoichiometry="1" constant="true"/>
        </listOfProducts>
      </reaction>
      <reaction metaid="R_EX_chtn_e" sboTerm="SBO:0000176" id="R_EX_chtn_e" name="EX_chtn_e" reversible="true" fast="false" fbc:lowerFluxBound="FB1N1000" fbc:upperFluxBound="FB3N1000">
        <listOfProducts>
          <speciesReference species="M_chtn_e" stoichiometry="1" constant="true"/>
        </listOfProducts>
      </reaction>
      <reaction metaid="R_AMY2e" sboTerm="SBO:0000176" id="R_AMY2e" name="alpha-amylase, extracellular (glygn2 -&gt; glygn4)" reversible="false" fast="false" fbc:lowerFluxBound="FB2N0" fbc:upperFluxBound="FB3N1000">
        <listOfReactants>
          <speciesReference species="M_h2o_e" stoichiometry="8" constant="true"/>
          <speciesReference species="M_glygn2_e" stoichiometry="1" constant="true"/>
        </listOfReactants>
        <listOfProducts>
          <speciesReference species="M_glc__D_e" stoichiometry="8" constant="true"/>
          <speciesReference species="M_glygn4_e" stoichiometry="1" constant="true"/>
        </listOfProducts>
        <fbc:geneProductAssociation>
          <fbc:or/>
        </fbc:geneProductAssociation>
      </reaction>
      <reaction metaid="R_r1403" sboTerm="SBO:0000176" id="R_r1403" name="Protein degradation" reversible="false" fast="false" fbc:lowerFluxBound="FB2N0" fbc:upperFluxBound="FB3N1000">
        <listOfReactants>
          <speciesReference species="M_h2o_c" stoichiometry="175" constant="true"/>
          <speciesReference species="M_atp_c" stoichiometry="175" constant="true"/>
          <speciesReference species="M_ggn_c" stoichiometry="1" constant="true"/>
        </listOfReactants>
        <listOfProducts>
          <speciesReference species="M_adp_c" stoichiometry="175" constant="true"/>
          <speciesReference species="M_pi_c" stoichiometry="175" constant="true"/>
          <speciesReference species="M_glu__L_c" stoichiometry="15" constant="true"/>
          <speciesReference species="M_gly_c" stoichiometry="18" constant="true"/>
          <speciesReference species="M_ala__L_c" stoichiometry="22" constant="true"/>
          <speciesReference species="M_lys__L_c" stoichiometry="18" constant="true"/>
          <speciesReference species="M_asp__L_c" stoichiometry="26" constant="true"/>
          <speciesReference species="M_arg__L_c" stoichiometry="12" constant="true"/>
          <speciesReference species="M_gln__L_c" stoichiometry="14" constant="true"/>
          <speciesReference species="M_ser__L_c" stoichiometry="31" constant="true"/>
          <speciesReference species="M_met__L_c" stoichiometry="8" constant="true"/>
          <speciesReference species="M_trp__L_c" stoichiometry="7" constant="true"/>
          <speciesReference species="M_phe__L_c" stoichiometry="20" constant="true"/>
          <speciesReference species="M_tyr__L_c" stoichiometry="13" constant="true"/>
          <speciesReference species="M_cys__L_c" stoichiometry="6" constant="true"/>
          <speciesReference species="M_leu__L_c" stoichiometry="39" constant="true"/>
          <speciesReference species="M_his__L_c" stoichiometry="9" constant="true"/>
          <speciesReference species="M_pro__L_c" stoichiometry="15" constant="true"/>
          <speciesReference species="M_asn__L_c" stoichiometry="12" constant="true"/>
          <speciesReference species="M_val__L_c" stoichiometry="28" constant="true"/>
          <speciesReference species="M_thr__L_c" stoichiometry="25" constant="true"/>
          <speciesReference species="M_ile__L_c" stoichiometry="12" constant="true"/>
        </listOfProducts>
        <fbc:geneProductAssociation>
          <fbc:or/>
        </fbc:geneProductAssociation>
      </reaction>
      <reaction metaid="R_r1391" sboTerm="SBO:0000176" id="R_r1391" name="amylo-1,6-glucosidase, 4-alpha-glucanotransferase  EC:2.4.1.25" reversible="false" fast="false" fbc:lowerFluxBound="FB2N0" fbc:upperFluxBound="FB3N1000">
        <listOfReactants>
          <speciesReference species="M_dxtrn_c" stoichiometry="1" constant="true"/>
        </listOfReactants>
        <listOfProducts>
          <speciesReference species="M_HC02136_c" stoichiometry="1" constant="true"/>
        </listOfProducts>
      </reaction>
      <reaction metaid="R_r1392" sboTerm="SBO:0000176" id="R_r1392" name="amylo-1,6-glucosidase, 4-alpha-glucanotransferase  EC:3.2.1.33" reversible="false" fast="false" fbc:lowerFluxBound="FB2N0" fbc:upperFluxBound="FB3N1000">
        <listOfReactants>
          <speciesReference species="M_h2o_c" stoichiometry="1" constant="true"/>
          <speciesReference species="M_HC02136_c" stoichiometry="1" constant="true"/>
        </listOfReactants>
        <listOfProducts>
          <speciesReference species="M_glc__D_c" stoichiometry="1" constant="true"/>
          <speciesReference species="M_glygn3_c" stoichiometry="1" constant="true"/>
        </listOfProducts>
      </reaction>
      <reaction metaid="R_r1402" sboTerm="SBO:0000176" id="R_r1402" name="glycogenin  Protein assembly" reversible="false" fast="false" fbc:lowerFluxBound="FB2N0" fbc:upperFluxBound="FB3N1000">
        <listOfReactants>
          <speciesReference species="M_h2o_c" stoichiometry="1400" constant="true"/>
          <speciesReference species="M_atp_c" stoichiometry="1400" constant="true"/>
          <speciesReference species="M_glu__L_c" stoichiometry="15" constant="true"/>
          <speciesReference species="M_gly_c" stoichiometry="18" constant="true"/>
          <speciesReference species="M_ala__L_c" stoichiometry="22" constant="true"/>
          <speciesReference species="M_lys__L_c" stoichiometry="18" constant="true"/>
          <speciesReference species="M_asp__L_c" stoichiometry="26" constant="true"/>
          <speciesReference species="M_arg__L_c" stoichiometry="12" constant="true"/>
          <speciesReference species="M_gln__L_c" stoichiometry="14" constant="true"/>
          <speciesReference species="M_ser__L_c" stoichiometry="31" constant="true"/>
          <speciesReference species="M_met__L_c" stoichiometry="8" constant="true"/>
          <speciesReference species="M_trp__L_c" stoichiometry="7" constant="true"/>
          <speciesReference species="M_phe__L_c" stoichiometry="20" constant="true"/>
          <speciesReference species="M_tyr__L_c" stoichiometry="13" constant="true"/>
          <speciesReference species="M_cys__L_c" stoichiometry="6" constant="true"/>
          <speciesReference species="M_leu__L_c" stoichiometry="39" constant="true"/>
          <speciesReference species="M_his__L_c" stoichiometry="9" constant="true"/>
          <speciesReference species="M_pro__L_c" stoichiometry="15" constant="true"/>
          <speciesReference species="M_asn__L_c" stoichiometry="12" constant="true"/>
          <speciesReference species="M_val__L_c" stoichiometry="28" constant="true"/>
          <speciesReference species="M_thr__L_c" stoichiometry="25" constant="true"/>
          <speciesReference species="M_ile__L_c" stoichiometry="12" constant="true"/>
        </listOfReactants>
        <listOfProducts>
          <speciesReference species="M_adp_c" stoichiometry="1050" constant="true"/>
          <speciesReference species="M_pi_c" stoichiometry="1050" constant="true"/>
          <speciesReference species="M_ppi_c" stoichiometry="350" constant="true"/>
          <speciesReference species="M_amp_c" stoichiometry="350" constant="true"/>
          <speciesReference species="M_ggn_c" stoichiometry="1" constant="true"/>
        </listOfProducts>
        <fbc:geneProductAssociation>
          <fbc:or/>
        </fbc:geneProductAssociation>
      </reaction>
      <reaction metaid="R_GLDBRAN" sboTerm="SBO:0000176" id="R_GLDBRAN" name="glycogen debranching enzyme" reversible="false" fast="false" fbc:lowerFluxBound="FB2N0" fbc:upperFluxBound="FB3N1000">
        <listOfReactants>
          <speciesReference species="M_h2o_c" stoichiometry="1" constant="true"/>
          <speciesReference species="M_dxtrn_c" stoichiometry="1" constant="true"/>
        </listOfReactants>
        <listOfProducts>
          <speciesReference species="M_glc__D_c" stoichiometry="1" constant="true"/>
          <speciesReference species="M_glygn3_c" stoichiometry="1" constant="true"/>
        </listOfProducts>
      </reaction>
      <reaction metaid="R_GLGNS1" sboTerm="SBO:0000176" id="R_GLGNS1" name="glycogen synthase (ggn -&gt; glygn1)" reversible="false" fast="false" fbc:lowerFluxBound="FB2N0" fbc:upperFluxBound="FB3N1000">
        <listOfReactants>
          <speciesReference species="M_udpg_c" stoichiometry="3" constant="true"/>
          <speciesReference species="M_ggn_c" stoichiometry="1" constant="true"/>
        </listOfReactants>
        <listOfProducts>
          <speciesReference species="M_udp_c" stoichiometry="3" constant="true"/>
          <speciesReference species="M_h_c" stoichiometry="3" constant="true"/>
          <speciesReference species="M_glygn1_c" stoichiometry="1" constant="true"/>
        </listOfProducts>
        <fbc:geneProductAssociation>
          <fbc:or/>
        </fbc:geneProductAssociation>
      </reaction>
      <reaction metaid="R_GLPASE2" sboTerm="SBO:0000176" id="R_GLPASE2" name="glycogen phosphorylase (amyls -&gt; glc-D)" reversible="false" fast="false" fbc:lowerFluxBound="FB2N0" fbc:upperFluxBound="FB3N1000">
        <listOfReactants>
          <speciesReference species="M_h2o_c" stoichiometry="7" constant="true"/>
          <speciesReference species="M_glygn3_c" stoichiometry="1" constant="true"/>
        </listOfReactants>
        <listOfProducts>
          <speciesReference species="M_glc__D_c" stoichiometry="7" constant="true"/>
          <speciesReference species="M_Tyr_ggn_c" stoichiometry="1" constant="true"/>
        </listOfProducts>
        <fbc:geneProductAssociation>
          <fbc:or/>
        </fbc:geneProductAssociation>
      </reaction>
      <reaction metaid="R_EX_glygn2_e" sboTerm="SBO:0000176" id="R_EX_glygn2_e" name="glycogen, structure 2 (glycogenin-1,6-{7[1,4-Glc], 4[1,4-Glc]}) exchange" reversible="true" fast="false" fbc:lowerFluxBound="FB1N1000" fbc:upperFluxBound="FB3N1000">
        <listOfProducts>
          <speciesReference species="M_glygn2_e" stoichiometry="1" constant="true"/>
        </listOfProducts>
      </reaction>
      <reaction metaid="R_GGNG" sboTerm="SBO:0000176" id="R_GGNG" name="glycogenin self-glucosylation" reversible="false" fast="false" fbc:lowerFluxBound="FB2N0" fbc:upperFluxBound="FB3N1000">
        <listOfReactants>
          <speciesReference species="M_udpg_c" stoichiometry="8" constant="true"/>
          <speciesReference species="M_Tyr_ggn_c" stoichiometry="1" constant="true"/>
        </listOfReactants>
        <listOfProducts>
          <speciesReference species="M_udp_c" stoichiometry="8" constant="true"/>
          <speciesReference species="M_h_c" stoichiometry="8" constant="true"/>
          <speciesReference species="M_ggn_c" stoichiometry="1" constant="true"/>
        </listOfProducts>
        <fbc:geneProductAssociation>
          <fbc:or/>
        </fbc:geneProductAssociation>
      </reaction>
      <reaction metaid="R_GAMYe" sboTerm="SBO:0000176" id="R_GAMYe" name="glucoamylase, extracellular (glygn5 -&gt; malt)" reversible="false" fast="false" fbc:lowerFluxBound="FB2N0" fbc:upperFluxBound="FB3N1000">
        <listOfReactants>
          <speciesReference species="M_h2o_e" stoichiometry="1" constant="true"/>
          <speciesReference species="M_glygn5_e" stoichiometry="1" constant="true"/>
        </listOfReactants>
        <listOfProducts>
          <speciesReference species="M_malt_e" stoichiometry="1" constant="true"/>
          <speciesReference species="M_Tyr_ggn_e" stoichiometry="1" constant="true"/>
        </listOfProducts>
      </reaction>
      <reaction metaid="R_GLBRAN" sboTerm="SBO:0000176" id="R_GLBRAN" name="1,4-alpha-glucan branching enzyme (glygn1 -&gt; glygn2)" reversible="false" fast="false" fbc:lowerFluxBound="FB2N0" fbc:upperFluxBound="FB3N1000">
        <listOfReactants>
          <speciesReference species="M_glygn1_c" stoichiometry="1" constant="true"/>
        </listOfReactants>
        <listOfProducts>
          <speciesReference species="M_glygn2_c" stoichiometry="1" constant="true"/>
        </listOfProducts>
      </reaction>
      <reaction metaid="R_GLPASE1" sboTerm="SBO:0000176" id="R_GLPASE1" name="glycogen phosphorylase (glygn2 -&gt; dxtrn)" reversible="false" fast="false" fbc:lowerFluxBound="FB2N0" fbc:upperFluxBound="FB3N1000">
        <listOfReactants>
          <speciesReference species="M_pi_c" stoichiometry="3" constant="true"/>
          <speciesReference species="M_glygn2_c" stoichiometry="1" constant="true"/>
        </listOfReactants>
        <listOfProducts>
          <speciesReference species="M_g1p_c" stoichiometry="3" constant="true"/>
          <speciesReference species="M_dxtrn_c" stoichiometry="1" constant="true"/>
        </listOfProducts>
        <fbc:geneProductAssociation>
          <fbc:or/>
        </fbc:geneProductAssociation>
      </reaction>
      <reaction metaid="R_IPDDI" sboTerm="SBO:0000176" id="R_IPDDI" name="isopentenyl-diphosphate D-isomerase [cytosol]" reversible="true" fast="false" fbc:lowerFluxBound="FB1N1000" fbc:upperFluxBound="FB3N1000">
        <annotation>
          <rdf:RDF xmlns:rdf="http://www.w3.org/1999/02/22-rdf-syntax-ns#" xmlns:dcterms="http://purl.org/dc/terms/" xmlns:vCard="http://www.w3.org/2001/vcard-rdf/3.0#" xmlns:vCard4="http://www.w3.org/2006/vcard/ns#" xmlns:bqbiol="http://biomodels.net/biology-qualifiers/" xmlns:bqmodel="http://biomodels.net/model-qualifiers/">
            <rdf:Description rdf:about="#R_IPDDI">
              <bqbiol:is>
                <rdf:Bag>
                  <rdf:li rdf:resource="http://identifiers.org/ec-code/5.3.3.2"/>
                  <rdf:li rdf:resource="http://identifiers.org/kegg.reaction/R01123"/>
                </rdf:Bag>
              </bqbiol:is>
            </rdf:Description>
          </rdf:RDF>
        </annotation>
        <listOfReactants>
          <speciesReference species="M_ipdp_c" stoichiometry="1" constant="true"/>
        </listOfReactants>
        <listOfProducts>
          <speciesReference species="M_dmpp_c" stoichiometry="1" constant="true"/>
        </listOfProducts>
      </reaction>
      <reaction metaid="R_THRD_L" sboTerm="SBO:0000176" id="R_THRD_L" name="isopentenyl-diphosphate D-isomerase [cytosol]" reversible="false" fast="false" fbc:lowerFluxBound="FB2N0" fbc:upperFluxBound="FB3N1000">
        <annotation>
          <rdf:RDF xmlns:rdf="http://www.w3.org/1999/02/22-rdf-syntax-ns#" xmlns:dcterms="http://purl.org/dc/terms/" xmlns:vCard="http://www.w3.org/2001/vcard-rdf/3.0#" xmlns:vCard4="http://www.w3.org/2006/vcard/ns#" xmlns:bqbiol="http://biomodels.net/biology-qualifiers/" xmlns:bqmodel="http://biomodels.net/model-qualifiers/">
            <rdf:Description rdf:about="#R_THRD_L">
              <bqbiol:is>
                <rdf:Bag>
                  <rdf:li rdf:resource="http://identifiers.org/ec-code/4.3.1.19"/>
                  <rdf:li rdf:resource="http://identifiers.org/kegg.reaction/R00996"/>
                </rdf:Bag>
              </bqbiol:is>
            </rdf:Description>
          </rdf:RDF>
        </annotation>
        <listOfReactants>
          <speciesReference species="M_thr__L_c" stoichiometry="1" constant="true"/>
        </listOfReactants>
        <listOfProducts>
          <speciesReference species="M_nh3_c" stoichiometry="1" constant="true"/>
          <speciesReference species="M_2obut_c" stoichiometry="1" constant="true"/>
        </listOfProducts>
      </reaction>
      <reaction metaid="R_LDH_D" sboTerm="SBO:0000176" id="R_LDH_D" name="D-lactate dehydrogenase [cytosol]" reversible="true" fast="false" fbc:lowerFluxBound="FB1N1000" fbc:upperFluxBound="FB3N1000">
        <annotation>
          <rdf:RDF xmlns:rdf="http://www.w3.org/1999/02/22-rdf-syntax-ns#" xmlns:dcterms="http://purl.org/dc/terms/" xmlns:vCard="http://www.w3.org/2001/vcard-rdf/3.0#" xmlns:vCard4="http://www.w3.org/2006/vcard/ns#" xmlns:bqbiol="http://biomodels.net/biology-qualifiers/" xmlns:bqmodel="http://biomodels.net/model-qualifiers/">
            <rdf:Description rdf:about="#R_LDH_D">
              <bqbiol:is>
                <rdf:Bag>
                  <rdf:li rdf:resource="http://identifiers.org/ec-code/1.1.1.28"/>
                  <rdf:li rdf:resource="http://identifiers.org/kegg.reaction/R00704"/>
                </rdf:Bag>
              </bqbiol:is>
            </rdf:Description>
          </rdf:RDF>
        </annotation>
        <listOfReactants>
          <speciesReference species="M_nad_c" stoichiometry="1" constant="true"/>
          <speciesReference species="M_lac__D_c" stoichiometry="1" constant="true"/>
        </listOfReactants>
        <listOfProducts>
          <speciesReference species="M_nadh_c" stoichiometry="1" constant="true"/>
          <speciesReference species="M_pyr_c" stoichiometry="1" constant="true"/>
          <speciesReference species="M_h_c" stoichiometry="1" constant="true"/>
        </listOfProducts>
      </reaction>
      <reaction metaid="R_FE3MTP1" sboTerm="SBO:0000176" id="R_FE3MTP1" name="transport of ferrous iron into blood [cytosol]" reversible="false" fast="false" fbc:lowerFluxBound="FB2N0" fbc:upperFluxBound="FB3N1000">
        <listOfReactants>
          <speciesReference species="M_fe3_c" stoichiometry="1" constant="true"/>
        </listOfReactants>
        <listOfProducts>
          <speciesReference species="M_fe3_e" stoichiometry="1" constant="true"/>
        </listOfProducts>
      </reaction>
      <reaction metaid="R_DKMPPD3" sboTerm="SBO:0000176" id="R_DKMPPD3" name="2,3-diketo-5-methylthio-1-phosphopentane degradation reaction [cytosol]" reversible="false" fast="false" fbc:lowerFluxBound="FB2N0" fbc:upperFluxBound="FB3N1000">
        <annotation>
          <rdf:RDF xmlns:rdf="http://www.w3.org/1999/02/22-rdf-syntax-ns#" xmlns:dcterms="http://purl.org/dc/terms/" xmlns:vCard="http://www.w3.org/2001/vcard-rdf/3.0#" xmlns:vCard4="http://www.w3.org/2006/vcard/ns#" xmlns:bqbiol="http://biomodels.net/biology-qualifiers/" xmlns:bqmodel="http://biomodels.net/model-qualifiers/">
            <rdf:Description rdf:about="#R_DKMPPD3">
              <bqbiol:is>
                <rdf:Bag>
                  <rdf:li rdf:resource="http://identifiers.org/ec-code/3.1.3.77"/>
                  <rdf:li rdf:resource="http://identifiers.org/kegg.reaction/R07394"/>
                </rdf:Bag>
              </bqbiol:is>
            </rdf:Description>
          </rdf:RDF>
        </annotation>
        <listOfReactants>
          <speciesReference species="M_h2o_c" stoichiometry="1" constant="true"/>
          <speciesReference species="M_dkmpp_c" stoichiometry="1" constant="true"/>
        </listOfReactants>
        <listOfProducts>
          <speciesReference species="M_pi_c" stoichiometry="1" constant="true"/>
          <speciesReference species="M_h_c" stoichiometry="1" constant="true"/>
          <speciesReference species="M_dhmtp_c" stoichiometry="1" constant="true"/>
        </listOfProducts>
      </reaction>
      <reaction metaid="R_OBDHc" sboTerm="SBO:0000176" id="R_OBDHc" name="2-Oxobutanoate dehydrogenase [cytosol]" reversible="false" fast="false" fbc:lowerFluxBound="FB2N0" fbc:upperFluxBound="FB3N1000">
        <annotation>
          <rdf:RDF xmlns:rdf="http://www.w3.org/1999/02/22-rdf-syntax-ns#" xmlns:dcterms="http://purl.org/dc/terms/" xmlns:vCard="http://www.w3.org/2001/vcard-rdf/3.0#" xmlns:vCard4="http://www.w3.org/2006/vcard/ns#" xmlns:bqbiol="http://biomodels.net/biology-qualifiers/" xmlns:bqmodel="http://biomodels.net/model-qualifiers/">
            <rdf:Description rdf:about="#R_OBDHc">
              <bqbiol:is>
                <rdf:Bag>
                  <rdf:li rdf:resource="http://identifiers.org/ec-code/1.2.7.1"/>
                </rdf:Bag>
              </bqbiol:is>
            </rdf:Description>
          </rdf:RDF>
        </annotation>
        <listOfReactants>
          <speciesReference species="M_nad_c" stoichiometry="1" constant="true"/>
          <speciesReference species="M_coa_c" stoichiometry="1" constant="true"/>
          <speciesReference species="M_2obut_c" stoichiometry="1" constant="true"/>
        </listOfReactants>
        <listOfProducts>
          <speciesReference species="M_nadh_c" stoichiometry="1" constant="true"/>
          <speciesReference species="M_co2_c" stoichiometry="1" constant="true"/>
          <speciesReference species="M_ppcoa_c" stoichiometry="1" constant="true"/>
        </listOfProducts>
      </reaction>
      <reaction metaid="R_GluForTx" sboTerm="SBO:0000176" id="R_GluForTx" name="2-Oxobutanoate dehydrogenase [cytosol]" reversible="false" fast="false" fbc:lowerFluxBound="FB2N0" fbc:upperFluxBound="FB3N1000">
        <annotation>
          <rdf:RDF xmlns:rdf="http://www.w3.org/1999/02/22-rdf-syntax-ns#" xmlns:dcterms="http://purl.org/dc/terms/" xmlns:vCard="http://www.w3.org/2001/vcard-rdf/3.0#" xmlns:vCard4="http://www.w3.org/2006/vcard/ns#" xmlns:bqbiol="http://biomodels.net/biology-qualifiers/" xmlns:bqmodel="http://biomodels.net/model-qualifiers/">
            <rdf:Description rdf:about="#R_GluForTx">
              <bqbiol:is>
                <rdf:Bag>
                  <rdf:li rdf:resource="http://identifiers.org/ec-code/2.1.2.5"/>
                </rdf:Bag>
              </bqbiol:is>
            </rdf:Description>
          </rdf:RDF>
        </annotation>
        <listOfReactants>
          <speciesReference species="M_h_c" stoichiometry="1" constant="true"/>
          <speciesReference species="M_thf_c" stoichiometry="1" constant="true"/>
          <speciesReference species="M_forglu_c" stoichiometry="1" constant="true"/>
        </listOfReactants>
        <listOfProducts>
          <speciesReference species="M_glu__L_c" stoichiometry="1" constant="true"/>
          <speciesReference species="M_5forthf_c" stoichiometry="1" constant="true"/>
        </listOfProducts>
      </reaction>
      <reaction metaid="R_FTCD" sboTerm="SBO:0000176" id="R_FTCD" name="2-Oxobutanoate dehydrogenase [cytosol]" reversible="false" fast="false" fbc:lowerFluxBound="FB2N0" fbc:upperFluxBound="FB3N1000">
        <annotation>
          <rdf:RDF xmlns:rdf="http://www.w3.org/1999/02/22-rdf-syntax-ns#" xmlns:dcterms="http://purl.org/dc/terms/" xmlns:vCard="http://www.w3.org/2001/vcard-rdf/3.0#" xmlns:vCard4="http://www.w3.org/2006/vcard/ns#" xmlns:bqbiol="http://biomodels.net/biology-qualifiers/" xmlns:bqmodel="http://biomodels.net/model-qualifiers/">
            <rdf:Description rdf:about="#R_FTCD">
              <bqbiol:is>
                <rdf:Bag>
                  <rdf:li rdf:resource="http://identifiers.org/ec-code/4.3.1.4"/>
                </rdf:Bag>
              </bqbiol:is>
            </rdf:Description>
          </rdf:RDF>
        </annotation>
        <listOfReactants>
          <speciesReference species="M_h_c" stoichiometry="1" constant="true"/>
          <speciesReference species="M_5forthf_c" stoichiometry="1" constant="true"/>
        </listOfReactants>
        <listOfProducts>
          <speciesReference species="M_nh3_c" stoichiometry="1" constant="true"/>
          <speciesReference species="M_methf_c" stoichiometry="1" constant="true"/>
        </listOfProducts>
      </reaction>
      <reaction metaid="R_CATm" sboTerm="SBO:0000176" id="R_CATm" name="2-Oxobutanoate dehydrogenase [cytosol]" reversible="false" fast="false" fbc:lowerFluxBound="FB2N0" fbc:upperFluxBound="FB3N1000">
        <annotation>
          <rdf:RDF xmlns:rdf="http://www.w3.org/1999/02/22-rdf-syntax-ns#" xmlns:dcterms="http://purl.org/dc/terms/" xmlns:vCard="http://www.w3.org/2001/vcard-rdf/3.0#" xmlns:vCard4="http://www.w3.org/2006/vcard/ns#" xmlns:bqbiol="http://biomodels.net/biology-qualifiers/" xmlns:bqmodel="http://biomodels.net/model-qualifiers/">
            <rdf:Description rdf:about="#R_CATm">
              <bqbiol:is>
                <rdf:Bag>
                  <rdf:li rdf:resource="http://identifiers.org/ec-code/1.11.1.6"/>
                </rdf:Bag>
              </bqbiol:is>
            </rdf:Description>
          </rdf:RDF>
        </annotation>
        <listOfReactants>
          <speciesReference species="M_h2o2_m" stoichiometry="2" constant="true"/>
        </listOfReactants>
        <listOfProducts>
          <speciesReference species="M_h2o_m" stoichiometry="2" constant="true"/>
          <speciesReference species="M_o2_m" stoichiometry="1" constant="true"/>
        </listOfProducts>
      </reaction>
      <reaction metaid="R_ADK3" sboTerm="SBO:0000176" id="R_ADK3" name="N-Formyl-L-aspartate amidohydrolase [plasma membrane]" reversible="true" fast="false" fbc:lowerFluxBound="FB1N1000" fbc:upperFluxBound="FB3N1000">
        <listOfReactants>
          <speciesReference species="M_amp_c" stoichiometry="1" constant="true"/>
          <speciesReference species="M_gtp_c" stoichiometry="1" constant="true"/>
        </listOfReactants>
        <listOfProducts>
          <speciesReference species="M_adp_c" stoichiometry="1" constant="true"/>
          <speciesReference species="M_gdp_c" stoichiometry="1" constant="true"/>
        </listOfProducts>
      </reaction>
      <reaction metaid="R_C30CPT1" sboTerm="SBO:0000176" id="R_C30CPT1" name="production of propionylcarnitine [cytosol]" reversible="false" fast="false" fbc:lowerFluxBound="FB2N0" fbc:upperFluxBound="FB3N1000">
        <listOfReactants>
          <speciesReference species="M_ppcoa_c" stoichiometry="1" constant="true"/>
          <speciesReference species="M_crn_c" stoichiometry="1" constant="true"/>
        </listOfReactants>
        <listOfProducts>
          <speciesReference species="M_coa_c" stoichiometry="1" constant="true"/>
          <speciesReference species="M_pcrn_c" stoichiometry="1" constant="true"/>
        </listOfProducts>
      </reaction>
      <reaction metaid="R_CSNAT2m" sboTerm="SBO:0000176" id="R_CSNAT2m" name="carnitine O-aceyltransferase [mitochondria]" reversible="false" fast="false" fbc:lowerFluxBound="FB2N0" fbc:upperFluxBound="FB3N1000">
        <annotation>
          <rdf:RDF xmlns:rdf="http://www.w3.org/1999/02/22-rdf-syntax-ns#" xmlns:dcterms="http://purl.org/dc/terms/" xmlns:vCard="http://www.w3.org/2001/vcard-rdf/3.0#" xmlns:vCard4="http://www.w3.org/2006/vcard/ns#" xmlns:bqbiol="http://biomodels.net/biology-qualifiers/" xmlns:bqmodel="http://biomodels.net/model-qualifiers/">
            <rdf:Description rdf:about="#R_CSNAT2m">
              <bqbiol:is>
                <rdf:Bag>
                  <rdf:li rdf:resource="http://identifiers.org/ec-code/2.3.1.7"/>
                </rdf:Bag>
              </bqbiol:is>
            </rdf:Description>
          </rdf:RDF>
        </annotation>
        <listOfReactants>
          <speciesReference species="M_coa_m" stoichiometry="1" constant="true"/>
          <speciesReference species="M_pcrn_m" stoichiometry="1" constant="true"/>
        </listOfReactants>
        <listOfProducts>
          <speciesReference species="M_ppcoa_m" stoichiometry="1" constant="true"/>
          <speciesReference species="M_crn_m" stoichiometry="1" constant="true"/>
        </listOfProducts>
        <fbc:geneProductAssociation>
          <fbc:or/>
        </fbc:geneProductAssociation>
      </reaction>
      <reaction metaid="R_ALCD21_L" sboTerm="SBO:0000176" id="R_ALCD21_L" name="alcohol dehydrogenase (L-1,2-propanediol) [cytosol]" reversible="false" fast="false" fbc:lowerFluxBound="FB2N0" fbc:upperFluxBound="FB3N1000">
        <listOfReactants>
          <speciesReference species="M_nad_c" stoichiometry="1" constant="true"/>
          <speciesReference species="M_12ppd_c" stoichiometry="1" constant="true"/>
        </listOfReactants>
        <listOfProducts>
          <speciesReference species="M_nadh_c" stoichiometry="1" constant="true"/>
          <speciesReference species="M_h_c" stoichiometry="1" constant="true"/>
          <speciesReference species="M_lald__L_c" stoichiometry="1" constant="true"/>
        </listOfProducts>
        <fbc:geneProductAssociation>
          <fbc:or/>
        </fbc:geneProductAssociation>
      </reaction>
      <reaction metaid="R_AOBUTDsm" sboTerm="SBO:0000176" id="R_AOBUTDsm" name="L-2-amino-3-oxobutanoate decarboxylation, spontaneous [mitochondria]" reversible="false" fast="false" fbc:lowerFluxBound="FB2N0" fbc:upperFluxBound="FB3N1000">
        <listOfReactants>
          <speciesReference species="M_h_m" stoichiometry="1" constant="true"/>
          <speciesReference species="M_2aobut_m" stoichiometry="1" constant="true"/>
        </listOfReactants>
        <listOfProducts>
          <speciesReference species="M_co2_m" stoichiometry="1" constant="true"/>
          <speciesReference species="M_aact_m" stoichiometry="1" constant="true"/>
        </listOfProducts>
      </reaction>
      <reaction metaid="R_AACTtm" sboTerm="SBO:0000176" id="R_AACTtm" name="Aminoacetone transport [mitochondria]" reversible="false" fast="false" fbc:lowerFluxBound="FB2N0" fbc:upperFluxBound="FB3N1000">
        <listOfReactants>
          <speciesReference species="M_aact_m" stoichiometry="1" constant="true"/>
        </listOfReactants>
        <listOfProducts>
          <speciesReference species="M_aact_c" stoichiometry="1" constant="true"/>
        </listOfProducts>
      </reaction>
      <reaction metaid="R_PCRNtm" sboTerm="SBO:0000176" id="R_PCRNtm" name="transport into the mitochondria from cytosol (carnitine) [mitochondria]" reversible="false" fast="false" fbc:lowerFluxBound="FB2N0" fbc:upperFluxBound="FB3N1000">
        <listOfReactants>
          <speciesReference species="M_pcrn_c" stoichiometry="1" constant="true"/>
        </listOfReactants>
        <listOfProducts>
          <speciesReference species="M_pcrn_m" stoichiometry="1" constant="true"/>
        </listOfProducts>
      </reaction>
      <reaction metaid="R_O16G1e" sboTerm="SBO:0000176" id="R_O16G1e" name="oligo-1,6-glucosidase (glygn4 -&gt; glygn5) [extracellular]" reversible="false" fast="false" fbc:lowerFluxBound="FB2N0" fbc:upperFluxBound="FB3N1000">
        <annotation>
          <rdf:RDF xmlns:rdf="http://www.w3.org/1999/02/22-rdf-syntax-ns#" xmlns:dcterms="http://purl.org/dc/terms/" xmlns:vCard="http://www.w3.org/2001/vcard-rdf/3.0#" xmlns:vCard4="http://www.w3.org/2006/vcard/ns#" xmlns:bqbiol="http://biomodels.net/biology-qualifiers/" xmlns:bqmodel="http://biomodels.net/model-qualifiers/">
            <rdf:Description rdf:about="#R_O16G1e">
              <bqbiol:is>
                <rdf:Bag>
                  <rdf:li rdf:resource="http://identifiers.org/ec-code/3.2.1.10"/>
                </rdf:Bag>
              </bqbiol:is>
            </rdf:Description>
          </rdf:RDF>
        </annotation>
        <listOfReactants>
          <speciesReference species="M_h2o_e" stoichiometry="1" constant="true"/>
          <speciesReference species="M_glygn4_e" stoichiometry="1" constant="true"/>
        </listOfReactants>
        <listOfProducts>
          <speciesReference species="M_glc__D_e" stoichiometry="1" constant="true"/>
          <speciesReference species="M_glygn5_e" stoichiometry="1" constant="true"/>
        </listOfProducts>
      </reaction>
      <reaction metaid="R_P5CRxm" sboTerm="SBO:0000176" id="R_P5CRxm" name="pyrroline-5-carboxylate reductase [mitochondria]" reversible="false" fast="false" fbc:lowerFluxBound="FB2N0" fbc:upperFluxBound="FB3N1000">
        <annotation>
          <rdf:RDF xmlns:rdf="http://www.w3.org/1999/02/22-rdf-syntax-ns#" xmlns:dcterms="http://purl.org/dc/terms/" xmlns:vCard="http://www.w3.org/2001/vcard-rdf/3.0#" xmlns:vCard4="http://www.w3.org/2006/vcard/ns#" xmlns:bqbiol="http://biomodels.net/biology-qualifiers/" xmlns:bqmodel="http://biomodels.net/model-qualifiers/">
            <rdf:Description rdf:about="#R_P5CRxm">
              <bqbiol:is>
                <rdf:Bag>
                  <rdf:li rdf:resource="http://identifiers.org/ec-code/1.5.1.2"/>
                  <rdf:li rdf:resource="http://identifiers.org/kegg.reaction/R01248"/>
                </rdf:Bag>
              </bqbiol:is>
            </rdf:Description>
          </rdf:RDF>
        </annotation>
        <listOfReactants>
          <speciesReference species="M_nadh_m" stoichiometry="1" constant="true"/>
          <speciesReference species="M_h_m" stoichiometry="2" constant="true"/>
          <speciesReference species="M_1pyr5c_m" stoichiometry="1" constant="true"/>
        </listOfReactants>
        <listOfProducts>
          <speciesReference species="M_nad_m" stoichiometry="1" constant="true"/>
          <speciesReference species="M_pro__L_m" stoichiometry="1" constant="true"/>
        </listOfProducts>
        <fbc:geneProductAssociation>
          <fbc:or/>
        </fbc:geneProductAssociation>
      </reaction>
      <reaction metaid="R_MALT" sboTerm="SBO:0000176" id="R_MALT" name="maltose glucohydrolase [cytosol]" reversible="false" fast="false" fbc:lowerFluxBound="FB2N0" fbc:upperFluxBound="FB3N1000">
        <annotation>
          <rdf:RDF xmlns:rdf="http://www.w3.org/1999/02/22-rdf-syntax-ns#" xmlns:dcterms="http://purl.org/dc/terms/" xmlns:vCard="http://www.w3.org/2001/vcard-rdf/3.0#" xmlns:vCard4="http://www.w3.org/2006/vcard/ns#" xmlns:bqbiol="http://biomodels.net/biology-qualifiers/" xmlns:bqmodel="http://biomodels.net/model-qualifiers/">
            <rdf:Description rdf:about="#R_MALT">
              <bqbiol:is>
                <rdf:Bag>
                  <rdf:li rdf:resource="http://identifiers.org/ec-code/3.2.1.20"/>
                  <rdf:li rdf:resource="http://identifiers.org/kegg.reaction/R00028"/>
                </rdf:Bag>
              </bqbiol:is>
            </rdf:Description>
          </rdf:RDF>
        </annotation>
        <listOfReactants>
          <speciesReference species="M_h2o_c" stoichiometry="1" constant="true"/>
          <speciesReference species="M_malt_c" stoichiometry="1" constant="true"/>
        </listOfReactants>
        <listOfProducts>
          <speciesReference species="M_glc__D_c" stoichiometry="2" constant="true"/>
        </listOfProducts>
        <fbc:geneProductAssociation>
          <fbc:or/>
        </fbc:geneProductAssociation>
      </reaction>
      <reaction metaid="R_C4STMO2Pr" sboTerm="SBO:0000176" id="R_C4STMO2Pr" name="C-4 methyl sterol oxidase [endoplasmic reticulum membrane]" reversible="false" fast="false" fbc:lowerFluxBound="FB2N0" fbc:upperFluxBound="FB3N1000">
        <listOfReactants>
          <speciesReference species="M_nadp_r" stoichiometry="1" constant="true"/>
          <speciesReference species="M_o2_r" stoichiometry="1" constant="true"/>
          <speciesReference species="M_4mzym_int2_mem" stoichiometry="1" constant="true"/>
        </listOfReactants>
        <listOfProducts>
          <speciesReference species="M_nadph_r" stoichiometry="1" constant="true"/>
          <speciesReference species="M_co2_r" stoichiometry="1" constant="true"/>
          <speciesReference species="M_h_r" stoichiometry="1" constant="true"/>
          <speciesReference species="M_zym_int2_r" stoichiometry="1" constant="true"/>
        </listOfProducts>
      </reaction>
      <reaction metaid="R_C3STKR2r" sboTerm="SBO:0000176" id="R_C3STKR2r" name="C-3 sterol keto reductase (zymosterol) [endoplasmic reticulum membrane]" reversible="false" fast="false" fbc:lowerFluxBound="FB2N0" fbc:upperFluxBound="FB3N1000">
        <listOfReactants>
          <speciesReference species="M_nadph_r" stoichiometry="1" constant="true"/>
          <speciesReference species="M_h_r" stoichiometry="1" constant="true"/>
          <speciesReference species="M_zym_int2_r" stoichiometry="1" constant="true"/>
        </listOfReactants>
        <listOfProducts>
          <speciesReference species="M_nadp_r" stoichiometry="1" constant="true"/>
          <speciesReference species="M_zymst_mem" stoichiometry="1" constant="true"/>
        </listOfProducts>
      </reaction>
      <reaction metaid="R_LCAT1e" sboTerm="SBO:0000176" id="R_LCAT1e" name="Phosphatidylcholine:sterol O-acyltransferase [plasma membrane]" reversible="false" fast="false" fbc:lowerFluxBound="FB2N0" fbc:upperFluxBound="FB3N1000">
        <annotation>
          <rdf:RDF xmlns:rdf="http://www.w3.org/1999/02/22-rdf-syntax-ns#" xmlns:dcterms="http://purl.org/dc/terms/" xmlns:vCard="http://www.w3.org/2001/vcard-rdf/3.0#" xmlns:vCard4="http://www.w3.org/2006/vcard/ns#" xmlns:bqbiol="http://biomodels.net/biology-qualifiers/" xmlns:bqmodel="http://biomodels.net/model-qualifiers/">
            <rdf:Description rdf:about="#R_LCAT1e">
              <bqbiol:is>
                <rdf:Bag>
                  <rdf:li rdf:resource="http://identifiers.org/ec-code/2.3.1.43"/>
                  <rdf:li rdf:resource="http://identifiers.org/kegg.reaction/R02114"/>
                </rdf:Bag>
              </bqbiol:is>
            </rdf:Description>
          </rdf:RDF>
        </annotation>
        <listOfReactants>
          <speciesReference species="M_pchol_e" stoichiometry="1" constant="true"/>
          <speciesReference species="M_chsterol_e" stoichiometry="1" constant="true"/>
        </listOfReactants>
        <listOfProducts>
          <speciesReference species="M_lpchol_mem" stoichiometry="1" constant="true"/>
          <speciesReference species="M_xolest2_e" stoichiometry="1" constant="true"/>
        </listOfProducts>
      </reaction>
      <reaction metaid="R_CHOLESTle" sboTerm="SBO:0000176" id="R_CHOLESTle" name="hydrolysis of cholesterol ester by cholesterol esterase  [plasma membrane]" reversible="false" fast="false" fbc:lowerFluxBound="FB2N0" fbc:upperFluxBound="FB3N1000">
        <listOfReactants>
          <speciesReference species="M_h2o_e" stoichiometry="1" constant="true"/>
          <speciesReference species="M_xolest2_e" stoichiometry="1" constant="true"/>
        </listOfReactants>
        <listOfProducts>
          <speciesReference species="M_h_e" stoichiometry="1" constant="true"/>
          <speciesReference species="M_chsterol_e" stoichiometry="1" constant="true"/>
          <speciesReference species="M_fa_e" stoichiometry="1" constant="true"/>
        </listOfProducts>
      </reaction>
      <reaction metaid="R_RTOTALFATPc" sboTerm="SBO:0000176" id="R_RTOTALFATPc" name="[plasma membrane]" reversible="false" fast="false" fbc:lowerFluxBound="FB2N0" fbc:upperFluxBound="FB3N1000">
        <listOfReactants>
          <speciesReference species="M_atp_c" stoichiometry="1" constant="true"/>
          <speciesReference species="M_coa_c" stoichiometry="1" constant="true"/>
          <speciesReference species="M_fa_e" stoichiometry="1" constant="true"/>
        </listOfReactants>
        <listOfProducts>
          <speciesReference species="M_ppi_c" stoichiometry="1" constant="true"/>
          <speciesReference species="M_amp_c" stoichiometry="1" constant="true"/>
          <speciesReference species="M_acoa_c" stoichiometry="1" constant="true"/>
        </listOfProducts>
      </reaction>
      <reaction metaid="R_DSAT" sboTerm="SBO:0000176" id="R_DSAT" name="dihydrosphingosine N-acyltransferase [plasma membrane]" reversible="false" fast="false" fbc:lowerFluxBound="FB2N0" fbc:upperFluxBound="FB3N1000">
        <listOfReactants>
          <speciesReference species="M_acoa_c" stoichiometry="1" constant="true"/>
          <speciesReference species="M_sphgn_mem" stoichiometry="1" constant="true"/>
        </listOfReactants>
        <listOfProducts>
          <speciesReference species="M_coa_c" stoichiometry="1" constant="true"/>
          <speciesReference species="M_h_c" stoichiometry="1" constant="true"/>
          <speciesReference species="M_dhcrm_mem" stoichiometry="1" constant="true"/>
        </listOfProducts>
        <fbc:geneProductAssociation>
          <fbc:or/>
        </fbc:geneProductAssociation>
      </reaction>
      <reaction metaid="R_EX_inost_e" sboTerm="SBO:0000176" id="R_EX_inost_e" name="Myo-inositol exchange " reversible="true" fast="false" fbc:lowerFluxBound="FB1N1000" fbc:upperFluxBound="FB3N1000">
        <listOfProducts>
          <speciesReference species="M_inost_e" stoichiometry="1" constant="true"/>
        </listOfProducts>
      </reaction>
      <reaction metaid="R_FADH2ETC" sboTerm="SBO:0000176" id="R_FADH2ETC" name="Complex II reaction for respiratory chain [mitochondria]" reversible="false" fast="false" fbc:lowerFluxBound="FB2N0" fbc:upperFluxBound="FB3N1000">
        <annotation>
          <rdf:RDF xmlns:rdf="http://www.w3.org/1999/02/22-rdf-syntax-ns#" xmlns:dcterms="http://purl.org/dc/terms/" xmlns:vCard="http://www.w3.org/2001/vcard-rdf/3.0#" xmlns:vCard4="http://www.w3.org/2006/vcard/ns#" xmlns:bqbiol="http://biomodels.net/biology-qualifiers/" xmlns:bqmodel="http://biomodels.net/model-qualifiers/">
            <rdf:Description rdf:about="#R_FADH2ETC">
              <bqbiol:is>
                <rdf:Bag>
                  <rdf:li rdf:resource="http://identifiers.org/ec-code/1.5.5.1"/>
                  <rdf:li rdf:resource="http://identifiers.org/kegg.reaction/R04433"/>
                </rdf:Bag>
              </bqbiol:is>
            </rdf:Description>
          </rdf:RDF>
        </annotation>
        <listOfReactants>
          <speciesReference species="M_q_m" stoichiometry="1" constant="true"/>
          <speciesReference species="M_fadh2_m" stoichiometry="1" constant="true"/>
        </listOfReactants>
        <listOfProducts>
          <speciesReference species="M_fad_m" stoichiometry="1" constant="true"/>
          <speciesReference species="M_qh2_m" stoichiometry="1" constant="true"/>
        </listOfProducts>
        <fbc:geneProductAssociation>
          <fbc:or/>
        </fbc:geneProductAssociation>
      </reaction>
      <reaction metaid="R_PPA" sboTerm="SBO:0000176" id="R_PPA" name="inorganic diphosphatase [cytosol]" reversible="false" fast="false" fbc:lowerFluxBound="FB2N0" fbc:upperFluxBound="FB3N1000">
        <annotation>
          <rdf:RDF xmlns:rdf="http://www.w3.org/1999/02/22-rdf-syntax-ns#" xmlns:dcterms="http://purl.org/dc/terms/" xmlns:vCard="http://www.w3.org/2001/vcard-rdf/3.0#" xmlns:vCard4="http://www.w3.org/2006/vcard/ns#" xmlns:bqbiol="http://biomodels.net/biology-qualifiers/" xmlns:bqmodel="http://biomodels.net/model-qualifiers/">
            <rdf:Description rdf:about="#R_PPA">
              <bqbiol:is>
                <rdf:Bag>
                  <rdf:li rdf:resource="http://identifiers.org/ec-code/3.6.1.1"/>
                  <rdf:li rdf:resource="http://identifiers.org/kegg.reaction/R00004"/>
                </rdf:Bag>
              </bqbiol:is>
            </rdf:Description>
          </rdf:RDF>
        </annotation>
        <listOfReactants>
          <speciesReference species="M_h2o_c" stoichiometry="1" constant="true"/>
          <speciesReference species="M_ppi_c" stoichiometry="1" constant="true"/>
        </listOfReactants>
        <listOfProducts>
          <speciesReference species="M_pi_c" stoichiometry="2" constant="true"/>
          <speciesReference species="M_h_c" stoichiometry="1" constant="true"/>
        </listOfProducts>
        <fbc:geneProductAssociation>
          <fbc:or/>
        </fbc:geneProductAssociation>
      </reaction>
      <reaction metaid="R_PPAm" sboTerm="SBO:0000176" id="R_PPAm" name="inorganic diphosphatase [mitochondria]" reversible="false" fast="false" fbc:lowerFluxBound="FB2N0" fbc:upperFluxBound="FB3N1000">
        <annotation>
          <rdf:RDF xmlns:rdf="http://www.w3.org/1999/02/22-rdf-syntax-ns#" xmlns:dcterms="http://purl.org/dc/terms/" xmlns:vCard="http://www.w3.org/2001/vcard-rdf/3.0#" xmlns:vCard4="http://www.w3.org/2006/vcard/ns#" xmlns:bqbiol="http://biomodels.net/biology-qualifiers/" xmlns:bqmodel="http://biomodels.net/model-qualifiers/">
            <rdf:Description rdf:about="#R_PPAm">
              <bqbiol:is>
                <rdf:Bag>
                  <rdf:li rdf:resource="http://identifiers.org/ec-code/3.6.1.1"/>
                  <rdf:li rdf:resource="http://identifiers.org/kegg.reaction/R00004"/>
                </rdf:Bag>
              </bqbiol:is>
            </rdf:Description>
          </rdf:RDF>
        </annotation>
        <listOfReactants>
          <speciesReference species="M_h2o_m" stoichiometry="1" constant="true"/>
          <speciesReference species="M_ppi_m" stoichiometry="1" constant="true"/>
        </listOfReactants>
        <listOfProducts>
          <speciesReference species="M_pi_m" stoichiometry="2" constant="true"/>
          <speciesReference species="M_h_m" stoichiometry="1" constant="true"/>
        </listOfProducts>
      </reaction>
      <reaction metaid="R_CYOOm2" sboTerm="SBO:0000176" id="R_CYOOm2" name="cytochrome c oxidase, mitochondrial Complex IV [mitochondria]" reversible="false" fast="false" fbc:lowerFluxBound="FB2N0" fbc:upperFluxBound="FB3N1000">
        <annotation>
          <rdf:RDF xmlns:rdf="http://www.w3.org/1999/02/22-rdf-syntax-ns#" xmlns:dcterms="http://purl.org/dc/terms/" xmlns:vCard="http://www.w3.org/2001/vcard-rdf/3.0#" xmlns:vCard4="http://www.w3.org/2006/vcard/ns#" xmlns:bqbiol="http://biomodels.net/biology-qualifiers/" xmlns:bqmodel="http://biomodels.net/model-qualifiers/">
            <rdf:Description rdf:about="#R_CYOOm2">
              <bqbiol:is>
                <rdf:Bag>
                  <rdf:li rdf:resource="http://identifiers.org/ec-code/1.9.3.1"/>
                </rdf:Bag>
              </bqbiol:is>
            </rdf:Description>
          </rdf:RDF>
        </annotation>
        <listOfReactants>
          <speciesReference species="M_o2_m" stoichiometry="1" constant="true"/>
          <speciesReference species="M_h_m" stoichiometry="8" constant="true"/>
          <speciesReference species="M_focytC_mim" stoichiometry="4" constant="true"/>
        </listOfReactants>
        <listOfProducts>
          <speciesReference species="M_h2o_m" stoichiometry="2" constant="true"/>
          <speciesReference species="M_h_i" stoichiometry="4" constant="true"/>
          <speciesReference species="M_ficytC_mim" stoichiometry="4" constant="true"/>
        </listOfProducts>
        <fbc:geneProductAssociation>
          <fbc:or/>
        </fbc:geneProductAssociation>
      </reaction>
      <reaction metaid="R_NADH2_u10m" sboTerm="SBO:0000176" id="R_NADH2_u10m" name="NADH dehydrogenase [mitochondria]" reversible="false" fast="false" fbc:lowerFluxBound="FB2N0" fbc:upperFluxBound="FB3N1000">
        <annotation>
          <rdf:RDF xmlns:rdf="http://www.w3.org/1999/02/22-rdf-syntax-ns#" xmlns:dcterms="http://purl.org/dc/terms/" xmlns:vCard="http://www.w3.org/2001/vcard-rdf/3.0#" xmlns:vCard4="http://www.w3.org/2006/vcard/ns#" xmlns:bqbiol="http://biomodels.net/biology-qualifiers/" xmlns:bqmodel="http://biomodels.net/model-qualifiers/">
            <rdf:Description rdf:about="#R_NADH2_u10m">
              <bqbiol:is>
                <rdf:Bag>
                  <rdf:li rdf:resource="http://identifiers.org/ec-code/1.6.99.3"/>
                </rdf:Bag>
              </bqbiol:is>
            </rdf:Description>
          </rdf:RDF>
        </annotation>
        <listOfReactants>
          <speciesReference species="M_nadh_m" stoichiometry="1" constant="true"/>
          <speciesReference species="M_h_m" stoichiometry="5" constant="true"/>
          <speciesReference species="M_q_m" stoichiometry="1" constant="true"/>
        </listOfReactants>
        <listOfProducts>
          <speciesReference species="M_nad_m" stoichiometry="1" constant="true"/>
          <speciesReference species="M_h_i" stoichiometry="4" constant="true"/>
          <speciesReference species="M_qh2_m" stoichiometry="1" constant="true"/>
        </listOfProducts>
        <fbc:geneProductAssociation>
          <fbc:or/>
        </fbc:geneProductAssociation>
      </reaction>
      <reaction metaid="R_CYOR_u10m" sboTerm="SBO:0000176" id="R_CYOR_u10m" name="ubiquinol-6 cytochrome c reductase, Complex III [mitochondria]" reversible="false" fast="false" fbc:lowerFluxBound="FB2N0" fbc:upperFluxBound="FB3N1000">
        <annotation>
          <rdf:RDF xmlns:rdf="http://www.w3.org/1999/02/22-rdf-syntax-ns#" xmlns:dcterms="http://purl.org/dc/terms/" xmlns:vCard="http://www.w3.org/2001/vcard-rdf/3.0#" xmlns:vCard4="http://www.w3.org/2006/vcard/ns#" xmlns:bqbiol="http://biomodels.net/biology-qualifiers/" xmlns:bqmodel="http://biomodels.net/model-qualifiers/">
            <rdf:Description rdf:about="#R_CYOR_u10m">
              <bqbiol:is>
                <rdf:Bag>
                  <rdf:li rdf:resource="http://identifiers.org/ec-code/1.10.2.2"/>
                </rdf:Bag>
              </bqbiol:is>
            </rdf:Description>
          </rdf:RDF>
        </annotation>
        <listOfReactants>
          <speciesReference species="M_h_m" stoichiometry="2" constant="true"/>
          <speciesReference species="M_ficytC_mim" stoichiometry="2" constant="true"/>
          <speciesReference species="M_qh2_m" stoichiometry="1" constant="true"/>
        </listOfReactants>
        <listOfProducts>
          <speciesReference species="M_h_i" stoichiometry="4" constant="true"/>
          <speciesReference species="M_focytC_mim" stoichiometry="2" constant="true"/>
          <speciesReference species="M_q_m" stoichiometry="1" constant="true"/>
        </listOfProducts>
        <fbc:geneProductAssociation>
          <fbc:or/>
        </fbc:geneProductAssociation>
      </reaction>
      <reaction metaid="R_CYOOm3" sboTerm="SBO:0000176" id="R_CYOOm3" name="cytochrome c oxidase, mitochondrial Complex IV [mitochondria]" reversible="false" fast="false" fbc:lowerFluxBound="FB2N0" fbc:upperFluxBound="FB3N1000">
        <annotation>
          <rdf:RDF xmlns:rdf="http://www.w3.org/1999/02/22-rdf-syntax-ns#" xmlns:dcterms="http://purl.org/dc/terms/" xmlns:vCard="http://www.w3.org/2001/vcard-rdf/3.0#" xmlns:vCard4="http://www.w3.org/2006/vcard/ns#" xmlns:bqbiol="http://biomodels.net/biology-qualifiers/" xmlns:bqmodel="http://biomodels.net/model-qualifiers/">
            <rdf:Description rdf:about="#R_CYOOm3">
              <bqbiol:is>
                <rdf:Bag>
                  <rdf:li rdf:resource="http://identifiers.org/ec-code/1.10.2.2"/>
                </rdf:Bag>
              </bqbiol:is>
            </rdf:Description>
          </rdf:RDF>
        </annotation>
        <listOfReactants>
          <speciesReference species="M_o2_m" stoichiometry="1" constant="true"/>
          <speciesReference species="M_h_m" stoichiometry="7.92" constant="true"/>
          <speciesReference species="M_focytC_mim" stoichiometry="4" constant="true"/>
        </listOfReactants>
        <listOfProducts>
          <speciesReference species="M_h2o_m" stoichiometry="1.96" constant="true"/>
          <speciesReference species="M_h_i" stoichiometry="4" constant="true"/>
          <speciesReference species="M_ficytC_mim" stoichiometry="4" constant="true"/>
          <speciesReference species="M_o2s_m" stoichiometry="0.02" constant="true"/>
        </listOfProducts>
        <fbc:geneProductAssociation>
          <fbc:or/>
        </fbc:geneProductAssociation>
      </reaction>
      <reaction metaid="R_ATPS4m" sboTerm="SBO:0000176" id="R_ATPS4m" name="ATP synthase (four protons for one ATP) [mitochondria]" reversible="false" fast="false" fbc:lowerFluxBound="FB2N0" fbc:upperFluxBound="FB3N1000">
        <annotation>
          <rdf:RDF xmlns:rdf="http://www.w3.org/1999/02/22-rdf-syntax-ns#" xmlns:dcterms="http://purl.org/dc/terms/" xmlns:vCard="http://www.w3.org/2001/vcard-rdf/3.0#" xmlns:vCard4="http://www.w3.org/2006/vcard/ns#" xmlns:bqbiol="http://biomodels.net/biology-qualifiers/" xmlns:bqmodel="http://biomodels.net/model-qualifiers/">
            <rdf:Description rdf:about="#R_ATPS4m">
              <bqbiol:is>
                <rdf:Bag>
                  <rdf:li rdf:resource="http://identifiers.org/ec-code/3.6.3.14"/>
                  <rdf:li rdf:resource="http://identifiers.org/kegg.reaction/R00086"/>
                </rdf:Bag>
              </bqbiol:is>
            </rdf:Description>
          </rdf:RDF>
        </annotation>
        <listOfReactants>
          <speciesReference species="M_adp_m" stoichiometry="1" constant="true"/>
          <speciesReference species="M_pi_m" stoichiometry="1" constant="true"/>
          <speciesReference species="M_h_i" stoichiometry="4" constant="true"/>
        </listOfReactants>
        <listOfProducts>
          <speciesReference species="M_h2o_m" stoichiometry="1" constant="true"/>
          <speciesReference species="M_atp_m" stoichiometry="1" constant="true"/>
          <speciesReference species="M_h_m" stoichiometry="3" constant="true"/>
        </listOfProducts>
        <fbc:geneProductAssociation>
          <fbc:or/>
        </fbc:geneProductAssociation>
      </reaction>
      <reaction metaid="R_SPODMm" sboTerm="SBO:0000176" id="R_SPODMm" name="superoxide dismutase [mitochondria]" reversible="false" fast="false" fbc:lowerFluxBound="FB2N0" fbc:upperFluxBound="FB3N1000">
        <annotation>
          <rdf:RDF xmlns:rdf="http://www.w3.org/1999/02/22-rdf-syntax-ns#" xmlns:dcterms="http://purl.org/dc/terms/" xmlns:vCard="http://www.w3.org/2001/vcard-rdf/3.0#" xmlns:vCard4="http://www.w3.org/2006/vcard/ns#" xmlns:bqbiol="http://biomodels.net/biology-qualifiers/" xmlns:bqmodel="http://biomodels.net/model-qualifiers/">
            <rdf:Description rdf:about="#R_SPODMm">
              <bqbiol:is>
                <rdf:Bag>
                  <rdf:li rdf:resource="http://identifiers.org/ec-code/1.15.1.1"/>
                </rdf:Bag>
              </bqbiol:is>
            </rdf:Description>
          </rdf:RDF>
        </annotation>
        <listOfReactants>
          <speciesReference species="M_h_m" stoichiometry="2" constant="true"/>
          <speciesReference species="M_o2s_m" stoichiometry="2" constant="true"/>
        </listOfReactants>
        <listOfProducts>
          <speciesReference species="M_o2_m" stoichiometry="1" constant="true"/>
          <speciesReference species="M_h2o2_m" stoichiometry="1" constant="true"/>
        </listOfProducts>
      </reaction>
      <reaction metaid="R_r0205" sboTerm="SBO:0000176" id="R_r0205" name="sn-Glycerol-3-phosphate:(acceptor) 2-oxidoreductase Glycerophospholipid metabolism [mitochondria]" reversible="false" fast="false" fbc:lowerFluxBound="FB2N0" fbc:upperFluxBound="FB3N1000">
        <annotation>
          <rdf:RDF xmlns:rdf="http://www.w3.org/1999/02/22-rdf-syntax-ns#" xmlns:dcterms="http://purl.org/dc/terms/" xmlns:vCard="http://www.w3.org/2001/vcard-rdf/3.0#" xmlns:vCard4="http://www.w3.org/2006/vcard/ns#" xmlns:bqbiol="http://biomodels.net/biology-qualifiers/" xmlns:bqmodel="http://biomodels.net/model-qualifiers/">
            <rdf:Description rdf:about="#R_r0205">
              <bqbiol:is>
                <rdf:Bag>
                  <rdf:li rdf:resource="http://identifiers.org/ec-code/1.1.5.3"/>
                  <rdf:li rdf:resource="http://identifiers.org/kegg.reaction/R08657"/>
                </rdf:Bag>
              </bqbiol:is>
            </rdf:Description>
          </rdf:RDF>
        </annotation>
        <listOfReactants>
          <speciesReference species="M_glyc3p_c" stoichiometry="1" constant="true"/>
          <speciesReference species="M_q_m" stoichiometry="1" constant="true"/>
        </listOfReactants>
        <listOfProducts>
          <speciesReference species="M_dhap_c" stoichiometry="1" constant="true"/>
          <speciesReference species="M_qh2_m" stoichiometry="1" constant="true"/>
        </listOfProducts>
      </reaction>
      <reaction metaid="R_GLYC3PFADm" sboTerm="SBO:0000176" id="R_GLYC3PFADm" name="glycerophosphate shuttle for trasnfer of reducing equivalents  [mitochondria]" reversible="false" fast="false" fbc:lowerFluxBound="FB2N0" fbc:upperFluxBound="FB3N1000">
        <annotation>
          <rdf:RDF xmlns:rdf="http://www.w3.org/1999/02/22-rdf-syntax-ns#" xmlns:dcterms="http://purl.org/dc/terms/" xmlns:vCard="http://www.w3.org/2001/vcard-rdf/3.0#" xmlns:vCard4="http://www.w3.org/2006/vcard/ns#" xmlns:bqbiol="http://biomodels.net/biology-qualifiers/" xmlns:bqmodel="http://biomodels.net/model-qualifiers/">
            <rdf:Description rdf:about="#R_GLYC3PFADm">
              <bqbiol:is>
                <rdf:Bag>
                  <rdf:li rdf:resource="http://identifiers.org/ec-code/1.1.5.3"/>
                  <rdf:li rdf:resource="http://identifiers.org/kegg.reaction/R08657"/>
                </rdf:Bag>
              </bqbiol:is>
            </rdf:Description>
          </rdf:RDF>
        </annotation>
        <listOfReactants>
          <speciesReference species="M_fad_m" stoichiometry="1" constant="true"/>
          <speciesReference species="M_glyc3p_m" stoichiometry="1" constant="true"/>
        </listOfReactants>
        <listOfProducts>
          <speciesReference species="M_dhap_m" stoichiometry="1" constant="true"/>
          <speciesReference species="M_fadh2_m" stoichiometry="1" constant="true"/>
        </listOfProducts>
      </reaction>
      <reaction metaid="R_ACCOAC" sboTerm="SBO:0000176" id="R_ACCOAC" name="acetyl-CoA carboxylase  [cytosol]" reversible="false" fast="false" fbc:lowerFluxBound="FB2N0" fbc:upperFluxBound="FB3N1000">
        <annotation>
          <rdf:RDF xmlns:rdf="http://www.w3.org/1999/02/22-rdf-syntax-ns#" xmlns:dcterms="http://purl.org/dc/terms/" xmlns:vCard="http://www.w3.org/2001/vcard-rdf/3.0#" xmlns:vCard4="http://www.w3.org/2006/vcard/ns#" xmlns:bqbiol="http://biomodels.net/biology-qualifiers/" xmlns:bqmodel="http://biomodels.net/model-qualifiers/">
            <rdf:Description rdf:about="#R_ACCOAC">
              <bqbiol:is>
                <rdf:Bag>
                  <rdf:li rdf:resource="http://identifiers.org/ec-code/6.4.1.2"/>
                  <rdf:li rdf:resource="http://identifiers.org/kegg.reaction/R00742"/>
                </rdf:Bag>
              </bqbiol:is>
            </rdf:Description>
          </rdf:RDF>
        </annotation>
        <listOfReactants>
          <speciesReference species="M_atp_c" stoichiometry="1" constant="true"/>
          <speciesReference species="M_accoa_c" stoichiometry="1" constant="true"/>
          <speciesReference species="M_hco3_c" stoichiometry="1" constant="true"/>
        </listOfReactants>
        <listOfProducts>
          <speciesReference species="M_adp_c" stoichiometry="1" constant="true"/>
          <speciesReference species="M_pi_c" stoichiometry="1" constant="true"/>
          <speciesReference species="M_h_c" stoichiometry="1" constant="true"/>
          <speciesReference species="M_malcoa_c" stoichiometry="1" constant="true"/>
        </listOfProducts>
        <fbc:geneProductAssociation>
          <fbc:or/>
        </fbc:geneProductAssociation>
      </reaction>
      <reaction metaid="R_GPDDA1" sboTerm="SBO:0000176" id="R_GPDDA1" name="Glycerophosphodiester phosphodiesterase  [cytosol]" reversible="false" fast="false" fbc:lowerFluxBound="FB2N0" fbc:upperFluxBound="FB3N1000">
        <annotation>
          <rdf:RDF xmlns:rdf="http://www.w3.org/1999/02/22-rdf-syntax-ns#" xmlns:dcterms="http://purl.org/dc/terms/" xmlns:vCard="http://www.w3.org/2001/vcard-rdf/3.0#" xmlns:vCard4="http://www.w3.org/2006/vcard/ns#" xmlns:bqbiol="http://biomodels.net/biology-qualifiers/" xmlns:bqmodel="http://biomodels.net/model-qualifiers/">
            <rdf:Description rdf:about="#R_GPDDA1">
              <bqbiol:is>
                <rdf:Bag>
                  <rdf:li rdf:resource="http://identifiers.org/ec-code/3.1.4.46"/>
                  <rdf:li rdf:resource="http://identifiers.org/kegg.reaction/R01030"/>
                </rdf:Bag>
              </bqbiol:is>
            </rdf:Description>
          </rdf:RDF>
        </annotation>
        <listOfReactants>
          <speciesReference species="M_h2o_c" stoichiometry="1" constant="true"/>
          <speciesReference species="M_g3pc_c" stoichiometry="1" constant="true"/>
        </listOfReactants>
        <listOfProducts>
          <speciesReference species="M_h_c" stoichiometry="1" constant="true"/>
          <speciesReference species="M_glyc3p_c" stoichiometry="1" constant="true"/>
          <speciesReference species="M_chol_c" stoichiometry="1" constant="true"/>
        </listOfProducts>
      </reaction>
      <reaction metaid="R_KAS8" sboTerm="SBO:0000176" id="R_KAS8" name="b-ketoacyl synthetase (palmitate, n-C16:0)  [cytosol]" reversible="false" fast="false" fbc:lowerFluxBound="FB2N0" fbc:upperFluxBound="FB3N1000">
        <annotation>
          <rdf:RDF xmlns:rdf="http://www.w3.org/1999/02/22-rdf-syntax-ns#" xmlns:dcterms="http://purl.org/dc/terms/" xmlns:vCard="http://www.w3.org/2001/vcard-rdf/3.0#" xmlns:vCard4="http://www.w3.org/2006/vcard/ns#" xmlns:bqbiol="http://biomodels.net/biology-qualifiers/" xmlns:bqmodel="http://biomodels.net/model-qualifiers/">
            <rdf:Description rdf:about="#R_KAS8">
              <bqbiol:is>
                <rdf:Bag>
                  <rdf:li rdf:resource="http://identifiers.org/ec-code/2.3.1.85"/>
                </rdf:Bag>
              </bqbiol:is>
            </rdf:Description>
          </rdf:RDF>
        </annotation>
        <listOfReactants>
          <speciesReference species="M_nadph_c" stoichiometry="14" constant="true"/>
          <speciesReference species="M_accoa_c" stoichiometry="1" constant="true"/>
          <speciesReference species="M_h_c" stoichiometry="20" constant="true"/>
          <speciesReference species="M_malcoa_c" stoichiometry="7" constant="true"/>
        </listOfReactants>
        <listOfProducts>
          <speciesReference species="M_h2o_c" stoichiometry="6" constant="true"/>
          <speciesReference species="M_nadp_c" stoichiometry="14" constant="true"/>
          <speciesReference species="M_coa_c" stoichiometry="8" constant="true"/>
          <speciesReference species="M_co2_c" stoichiometry="7" constant="true"/>
          <speciesReference species="M_hdca_mem" stoichiometry="1" constant="true"/>
        </listOfProducts>
      </reaction>
      <reaction metaid="R_G5SADrm" sboTerm="SBO:0000176" id="R_G5SADrm" name="L-glutamate 5-semialdehyde dehydratase, reversible, spontaneous [mitochondria]" reversible="true" fast="false" fbc:lowerFluxBound="FB1N1000" fbc:upperFluxBound="FB3N1000">
        <listOfReactants>
          <speciesReference species="M_glu5sa_m" stoichiometry="1" constant="true"/>
        </listOfReactants>
        <listOfProducts>
          <speciesReference species="M_h2o_m" stoichiometry="1" constant="true"/>
          <speciesReference species="M_h_m" stoichiometry="1" constant="true"/>
          <speciesReference species="M_1pyr5c_m" stoichiometry="1" constant="true"/>
        </listOfProducts>
      </reaction>
      <reaction metaid="R_TAGt" sboTerm="SBO:0000176" id="R_TAGt" name="triacylglycerol transport" reversible="true" fast="false" fbc:lowerFluxBound="FB1N1000" fbc:upperFluxBound="FB3N1000">
        <listOfReactants>
          <speciesReference species="M_tag_e" stoichiometry="1" constant="true"/>
        </listOfReactants>
        <listOfProducts>
          <speciesReference species="M_tag_c" stoichiometry="1" constant="true"/>
        </listOfProducts>
      </reaction>
      <reaction metaid="R_FACOAL200" sboTerm="SBO:0000176" id="R_FACOAL200" name="fatty-acid--CoA ligase [cytosol]" reversible="false" fast="false" fbc:lowerFluxBound="FB2N0" fbc:upperFluxBound="FB3N1000">
        <annotation>
          <rdf:RDF xmlns:rdf="http://www.w3.org/1999/02/22-rdf-syntax-ns#" xmlns:dcterms="http://purl.org/dc/terms/" xmlns:vCard="http://www.w3.org/2001/vcard-rdf/3.0#" xmlns:vCard4="http://www.w3.org/2006/vcard/ns#" xmlns:bqbiol="http://biomodels.net/biology-qualifiers/" xmlns:bqmodel="http://biomodels.net/model-qualifiers/">
            <rdf:Description rdf:about="#R_FACOAL200">
              <bqbiol:is>
                <rdf:Bag>
                  <rdf:li rdf:resource="http://identifiers.org/ec-code/6.2.1.3"/>
                  <rdf:li rdf:resource="http://identifiers.org/kegg.reaction/R01280"/>
                </rdf:Bag>
              </bqbiol:is>
            </rdf:Description>
          </rdf:RDF>
        </annotation>
        <listOfReactants>
          <speciesReference species="M_atp_c" stoichiometry="1" constant="true"/>
          <speciesReference species="M_coa_c" stoichiometry="1" constant="true"/>
          <speciesReference species="M_arach_c" stoichiometry="1" constant="true"/>
        </listOfReactants>
        <listOfProducts>
          <speciesReference species="M_ppi_c" stoichiometry="1" constant="true"/>
          <speciesReference species="M_amp_c" stoichiometry="1" constant="true"/>
          <speciesReference species="M_arachcoa_c" stoichiometry="1" constant="true"/>
        </listOfProducts>
        <fbc:geneProductAssociation>
          <fbc:or/>
        </fbc:geneProductAssociation>
      </reaction>
      <reaction metaid="R_PCHOLHSTDe" sboTerm="SBO:0000176" id="R_PCHOLHSTDe" name="phosphatidylcholine transport transported in chylomicrons into lymph" reversible="false" fast="false" fbc:lowerFluxBound="FB2N0" fbc:upperFluxBound="FB3N1000">
        <listOfReactants>
          <speciesReference species="M_pchol_c" stoichiometry="1" constant="true"/>
        </listOfReactants>
        <listOfProducts>
          <speciesReference species="M_pchol_e" stoichiometry="1" constant="true"/>
        </listOfProducts>
      </reaction>
      <reaction metaid="R_PCHOL_HStg" sboTerm="SBO:0000176" id="R_PCHOL_HStg" name="phosphatidylcholine scramblase" reversible="true" fast="false" fbc:lowerFluxBound="FB1N1000" fbc:upperFluxBound="FB3N1000">
        <listOfReactants>
          <speciesReference species="M_pchol_c" stoichiometry="1" constant="true"/>
        </listOfReactants>
        <listOfProducts>
          <speciesReference species="M_pchol_g" stoichiometry="1" constant="true"/>
        </listOfProducts>
      </reaction>
      <reaction metaid="R_PE_HStg" sboTerm="SBO:0000176" id="R_PE_HStg" name="phosphatidylethanolamine scramblase" reversible="true" fast="false" fbc:lowerFluxBound="FB1N1000" fbc:upperFluxBound="FB3N1000">
        <listOfReactants>
          <speciesReference species="M_pe_c" stoichiometry="1" constant="true"/>
        </listOfReactants>
        <listOfProducts>
          <speciesReference species="M_pe_g" stoichiometry="1" constant="true"/>
        </listOfProducts>
      </reaction>
      <reaction metaid="R_PE_HStm" sboTerm="SBO:0000176" id="R_PE_HStm" name="phosphatidylethanolamine scramblase" reversible="true" fast="false" fbc:lowerFluxBound="FB1N1000" fbc:upperFluxBound="FB3N1000">
        <listOfReactants>
          <speciesReference species="M_pe_c" stoichiometry="1" constant="true"/>
        </listOfReactants>
        <listOfProducts>
          <speciesReference species="M_pe_m" stoichiometry="1" constant="true"/>
        </listOfProducts>
      </reaction>
      <reaction metaid="R_PEt" sboTerm="SBO:0000176" id="R_PEt" name="phosphatidylethanolamine transport" reversible="true" fast="false" fbc:lowerFluxBound="FB1N1000" fbc:upperFluxBound="FB3N1000">
        <listOfReactants>
          <speciesReference species="M_pe_c" stoichiometry="1" constant="true"/>
        </listOfReactants>
        <listOfProducts>
          <speciesReference species="M_pe_e" stoichiometry="1" constant="true"/>
        </listOfProducts>
      </reaction>
      <reaction metaid="R_SMOX" sboTerm="SBO:0000176" id="R_SMOX" name="Spermine oxidase" reversible="true" fast="false" fbc:lowerFluxBound="FB1N1000" fbc:upperFluxBound="FB3N1000">
        <listOfReactants>
          <speciesReference species="M_h2o_c" stoichiometry="1" constant="true"/>
          <speciesReference species="M_o2_c" stoichiometry="1" constant="true"/>
          <speciesReference species="M_sprm_c" stoichiometry="1" constant="true"/>
        </listOfReactants>
        <listOfProducts>
          <speciesReference species="M_h2o2_c" stoichiometry="1" constant="true"/>
          <speciesReference species="M_spmd_c" stoichiometry="1" constant="true"/>
          <speciesReference species="M_bamppald_c" stoichiometry="1" constant="true"/>
        </listOfProducts>
        <fbc:geneProductAssociation>
          <fbc:or/>
        </fbc:geneProductAssociation>
      </reaction>
      <reaction metaid="R_BAMPPALDOX" sboTerm="SBO:0000176" id="R_BAMPPALDOX" name="beta-Aminopropion aldehyde:NAD+ oxidoreductase" reversible="false" fast="false" fbc:lowerFluxBound="FB2N0" fbc:upperFluxBound="FB3N1000">
        <listOfReactants>
          <speciesReference species="M_h2o_c" stoichiometry="1" constant="true"/>
          <speciesReference species="M_nad_c" stoichiometry="1" constant="true"/>
          <speciesReference species="M_bamppald_c" stoichiometry="1" constant="true"/>
        </listOfReactants>
        <listOfProducts>
          <speciesReference species="M_nadh_c" stoichiometry="1" constant="true"/>
          <speciesReference species="M_h_c" stoichiometry="2" constant="true"/>
          <speciesReference species="M_ala_B_c" stoichiometry="1" constant="true"/>
        </listOfProducts>
        <fbc:geneProductAssociation>
          <fbc:or/>
        </fbc:geneProductAssociation>
      </reaction>
      <reaction metaid="R_FALDH" sboTerm="SBO:0000176" id="R_FALDH" name="formaldehyde dehydrogenase" reversible="true" fast="false" fbc:lowerFluxBound="FB1N1000" fbc:upperFluxBound="FB3N1000">
        <listOfReactants>
          <speciesReference species="M_nad_c" stoichiometry="1" constant="true"/>
          <speciesReference species="M_gthrd_c" stoichiometry="1" constant="true"/>
          <speciesReference species="M_fald_c" stoichiometry="1" constant="true"/>
        </listOfReactants>
        <listOfProducts>
          <speciesReference species="M_nadh_c" stoichiometry="1" constant="true"/>
          <speciesReference species="M_h_c" stoichiometry="1" constant="true"/>
          <speciesReference species="M_Sfglutth_c" stoichiometry="1" constant="true"/>
        </listOfProducts>
      </reaction>
      <reaction metaid="R_SFGTH" sboTerm="SBO:0000176" id="R_SFGTH" name="S-Formylglutathione hydralase" reversible="false" fast="false" fbc:lowerFluxBound="FB2N0" fbc:upperFluxBound="FB3N1000">
        <listOfReactants>
          <speciesReference species="M_h2o_c" stoichiometry="1" constant="true"/>
          <speciesReference species="M_Sfglutth_c" stoichiometry="1" constant="true"/>
        </listOfReactants>
        <listOfProducts>
          <speciesReference species="M_gthrd_c" stoichiometry="1" constant="true"/>
          <speciesReference species="M_for_c" stoichiometry="1" constant="true"/>
          <speciesReference species="M_h_c" stoichiometry="1" constant="true"/>
        </listOfProducts>
      </reaction>
      <reaction metaid="R_OIVD3m" sboTerm="SBO:0000176" id="R_OIVD3m" name="2-oxoisovalerate dehydrogenase (acylating; 3-methyl-2-oxopentanoate), mitochondrial" reversible="false" fast="false" fbc:lowerFluxBound="FB2N0" fbc:upperFluxBound="FB3N1000">
        <listOfReactants>
          <speciesReference species="M_nad_m" stoichiometry="1" constant="true"/>
          <speciesReference species="M_coa_m" stoichiometry="1" constant="true"/>
          <speciesReference species="M_3mop_m" stoichiometry="1" constant="true"/>
        </listOfReactants>
        <listOfProducts>
          <speciesReference species="M_nadh_m" stoichiometry="1" constant="true"/>
          <speciesReference species="M_co2_m" stoichiometry="1" constant="true"/>
          <speciesReference species="M_2mbcoa_m" stoichiometry="1" constant="true"/>
        </listOfProducts>
        <fbc:geneProductAssociation>
          <fbc:or/>
        </fbc:geneProductAssociation>
      </reaction>
      <reaction metaid="R_3MOBt2im" sboTerm="SBO:0000176" id="R_3MOBt2im" name="3-methyl-2-oxobutanoate mitochondrial transport via proton symport" reversible="false" fast="false" fbc:lowerFluxBound="FB2N0" fbc:upperFluxBound="FB3N1000">
        <listOfReactants>
          <speciesReference species="M_h_c" stoichiometry="1" constant="true"/>
          <speciesReference species="M_3mob_c" stoichiometry="1" constant="true"/>
        </listOfReactants>
        <listOfProducts>
          <speciesReference species="M_h_m" stoichiometry="1" constant="true"/>
          <speciesReference species="M_3mob_m" stoichiometry="1" constant="true"/>
        </listOfProducts>
      </reaction>
      <reaction metaid="R_NADN" sboTerm="SBO:0000176" id="R_NADN" name="NAD nucleosidase [cytosol]" reversible="false" fast="false" fbc:lowerFluxBound="FB2N0" fbc:upperFluxBound="FB3N1000">
        <listOfReactants>
          <speciesReference species="M_h2o_c" stoichiometry="1" constant="true"/>
          <speciesReference species="M_nad_c" stoichiometry="1" constant="true"/>
        </listOfReactants>
        <listOfProducts>
          <speciesReference species="M_h_c" stoichiometry="1" constant="true"/>
          <speciesReference species="M_ncam_c" stoichiometry="1" constant="true"/>
          <speciesReference species="M_adprib_c" stoichiometry="1" constant="true"/>
        </listOfProducts>
      </reaction>
      <reaction metaid="R_Htim" sboTerm="SBO:0000176" id="R_Htim" name="Uncoupling protein [mitochondria]" reversible="false" fast="false" fbc:lowerFluxBound="FB2N0" fbc:upperFluxBound="FB3N1000">
        <listOfReactants>
          <speciesReference species="M_h_i" stoichiometry="1" constant="true"/>
        </listOfReactants>
        <listOfProducts>
          <speciesReference species="M_h_m" stoichiometry="1" constant="true"/>
        </listOfProducts>
        <fbc:geneProductAssociation>
          <fbc:or/>
        </fbc:geneProductAssociation>
      </reaction>
      <reaction metaid="R_FACOAL1832" sboTerm="SBO:0000176" id="R_FACOAL1832" name="Linolenate:CoA ligase (AMP-forming) [mitochondrial outer membrane]" reversible="true" fast="false" fbc:lowerFluxBound="FB1N1000" fbc:upperFluxBound="FB3N1000">
        <annotation>
          <rdf:RDF xmlns:rdf="http://www.w3.org/1999/02/22-rdf-syntax-ns#" xmlns:dcterms="http://purl.org/dc/terms/" xmlns:vCard="http://www.w3.org/2001/vcard-rdf/3.0#" xmlns:vCard4="http://www.w3.org/2006/vcard/ns#" xmlns:bqbiol="http://biomodels.net/biology-qualifiers/" xmlns:bqmodel="http://biomodels.net/model-qualifiers/">
            <rdf:Description rdf:about="#R_FACOAL1832">
              <bqbiol:is>
                <rdf:Bag>
                  <rdf:li rdf:resource="http://identifiers.org/ec-code/6.2.1.3"/>
                </rdf:Bag>
              </bqbiol:is>
            </rdf:Description>
          </rdf:RDF>
        </annotation>
        <listOfReactants>
          <speciesReference species="M_atp_c" stoichiometry="1" constant="true"/>
          <speciesReference species="M_coa_c" stoichiometry="1" constant="true"/>
          <speciesReference species="M_lnlnca_mem" stoichiometry="1" constant="true"/>
        </listOfReactants>
        <listOfProducts>
          <speciesReference species="M_ppi_c" stoichiometry="1" constant="true"/>
          <speciesReference species="M_amp_c" stoichiometry="1" constant="true"/>
          <speciesReference species="M_lnlncacoa_mem" stoichiometry="1" constant="true"/>
        </listOfProducts>
        <fbc:geneProductAssociation>
          <fbc:or/>
        </fbc:geneProductAssociation>
      </reaction>
      <reaction metaid="R_FAOXC183803m" sboTerm="SBO:0000176" id="R_FAOXC183803m" name="Beta oxidation of fatty acid [mitochondrial outer membrane]" reversible="false" fast="false" fbc:lowerFluxBound="FB2N0" fbc:upperFluxBound="FB3N1000">
        <annotation>
          <rdf:RDF xmlns:rdf="http://www.w3.org/1999/02/22-rdf-syntax-ns#" xmlns:dcterms="http://purl.org/dc/terms/" xmlns:vCard="http://www.w3.org/2001/vcard-rdf/3.0#" xmlns:vCard4="http://www.w3.org/2006/vcard/ns#" xmlns:bqbiol="http://biomodels.net/biology-qualifiers/" xmlns:bqmodel="http://biomodels.net/model-qualifiers/">
            <rdf:Description rdf:about="#R_FAOXC183803m">
              <bqbiol:is>
                <rdf:Bag>
                  <rdf:li rdf:resource="http://identifiers.org/ec-code/6.2.1.3"/>
                </rdf:Bag>
              </bqbiol:is>
            </rdf:Description>
          </rdf:RDF>
        </annotation>
        <listOfReactants>
          <speciesReference species="M_h2o_m" stoichiometry="5" constant="true"/>
          <speciesReference species="M_nad_m" stoichiometry="5" constant="true"/>
          <speciesReference species="M_coa_m" stoichiometry="5" constant="true"/>
          <speciesReference species="M_fad_m" stoichiometry="2" constant="true"/>
          <speciesReference species="M_lnlncacoa_mem" stoichiometry="1" constant="true"/>
        </listOfReactants>
        <listOfProducts>
          <speciesReference species="M_nadh_m" stoichiometry="5" constant="true"/>
          <speciesReference species="M_accoa_m" stoichiometry="5" constant="true"/>
          <speciesReference species="M_h_m" stoichiometry="5" constant="true"/>
          <speciesReference species="M_fadh2_m" stoichiometry="2" constant="true"/>
          <speciesReference species="M_occoa_m" stoichiometry="1" constant="true"/>
        </listOfProducts>
        <fbc:geneProductAssociation>
          <fbc:or/>
        </fbc:geneProductAssociation>
      </reaction>
      <reaction metaid="R_FACOAL1821" sboTerm="SBO:0000176" id="R_FACOAL1821" name="Linoenate:CoA ligase (AMP-forming) [mitochondrial outer membrane]" reversible="true" fast="false" fbc:lowerFluxBound="FB1N1000" fbc:upperFluxBound="FB3N1000">
        <annotation>
          <rdf:RDF xmlns:rdf="http://www.w3.org/1999/02/22-rdf-syntax-ns#" xmlns:dcterms="http://purl.org/dc/terms/" xmlns:vCard="http://www.w3.org/2001/vcard-rdf/3.0#" xmlns:vCard4="http://www.w3.org/2006/vcard/ns#" xmlns:bqbiol="http://biomodels.net/biology-qualifiers/" xmlns:bqmodel="http://biomodels.net/model-qualifiers/">
            <rdf:Description rdf:about="#R_FACOAL1821">
              <bqbiol:is>
                <rdf:Bag>
                  <rdf:li rdf:resource="http://identifiers.org/ec-code/6.2.1.3"/>
                </rdf:Bag>
              </bqbiol:is>
            </rdf:Description>
          </rdf:RDF>
        </annotation>
        <listOfReactants>
          <speciesReference species="M_atp_c" stoichiometry="1" constant="true"/>
          <speciesReference species="M_coa_c" stoichiometry="1" constant="true"/>
          <speciesReference species="M_lnlc_mem" stoichiometry="1" constant="true"/>
        </listOfReactants>
        <listOfProducts>
          <speciesReference species="M_ppi_c" stoichiometry="1" constant="true"/>
          <speciesReference species="M_amp_c" stoichiometry="1" constant="true"/>
          <speciesReference species="M_lnlccoa_mem" stoichiometry="1" constant="true"/>
        </listOfProducts>
        <fbc:geneProductAssociation>
          <fbc:or/>
        </fbc:geneProductAssociation>
      </reaction>
      <reaction metaid="R_CYTDK2m" sboTerm="SBO:0000176" id="R_CYTDK2m" name="ATP:cytidine 5&apos;-phosphotransferase [cytosol]" reversible="false" fast="false" fbc:lowerFluxBound="FB2N0" fbc:upperFluxBound="FB3N1000">
        <annotation>
          <rdf:RDF xmlns:rdf="http://www.w3.org/1999/02/22-rdf-syntax-ns#" xmlns:dcterms="http://purl.org/dc/terms/" xmlns:vCard="http://www.w3.org/2001/vcard-rdf/3.0#" xmlns:vCard4="http://www.w3.org/2006/vcard/ns#" xmlns:bqbiol="http://biomodels.net/biology-qualifiers/" xmlns:bqmodel="http://biomodels.net/model-qualifiers/">
            <rdf:Description rdf:about="#R_CYTDK2m">
              <bqbiol:is>
                <rdf:Bag>
                  <rdf:li rdf:resource="http://identifiers.org/ec-code/2.7.1.48"/>
                  <rdf:li rdf:resource="http://identifiers.org/kegg.reaction/R00513"/>
                </rdf:Bag>
              </bqbiol:is>
            </rdf:Description>
          </rdf:RDF>
        </annotation>
        <listOfReactants>
          <speciesReference species="M_atp_m" stoichiometry="1" constant="true"/>
          <speciesReference species="M_cytd_m" stoichiometry="1" constant="true"/>
        </listOfReactants>
        <listOfProducts>
          <speciesReference species="M_adp_m" stoichiometry="1" constant="true"/>
          <speciesReference species="M_cmp_m" stoichiometry="1" constant="true"/>
        </listOfProducts>
        <fbc:geneProductAssociation>
          <fbc:or/>
        </fbc:geneProductAssociation>
      </reaction>
      <reaction metaid="R_AGPAT1_16_0_18_2" sboTerm="SBO:0000176" id="R_AGPAT1_16_0_18_2" name="1-acylglycerol-3-phosphate O-acyltransferase 1 (C16:0, C18:2)" reversible="false" fast="false" fbc:lowerFluxBound="FB2N0" fbc:upperFluxBound="FB3N1000">
        <annotation>
          <rdf:RDF xmlns:rdf="http://www.w3.org/1999/02/22-rdf-syntax-ns#" xmlns:dcterms="http://purl.org/dc/terms/" xmlns:vCard="http://www.w3.org/2001/vcard-rdf/3.0#" xmlns:vCard4="http://www.w3.org/2006/vcard/ns#" xmlns:bqbiol="http://biomodels.net/biology-qualifiers/" xmlns:bqmodel="http://biomodels.net/model-qualifiers/">
            <rdf:Description rdf:about="#R_AGPAT1_16_0_18_2">
              <bqbiol:is>
                <rdf:Bag>
                  <rdf:li rdf:resource="http://identifiers.org/ec-code/2.7.1.48"/>
                  <rdf:li rdf:resource="http://identifiers.org/kegg.reaction/R00513"/>
                </rdf:Bag>
              </bqbiol:is>
            </rdf:Description>
          </rdf:RDF>
        </annotation>
        <listOfReactants>
          <speciesReference species="M_alpa_c" stoichiometry="1" constant="true"/>
          <speciesReference species="M_lnlccoa_mem" stoichiometry="1" constant="true"/>
        </listOfReactants>
        <listOfProducts>
          <speciesReference species="M_coa_c" stoichiometry="1" constant="true"/>
          <speciesReference species="M_pa_c" stoichiometry="1" constant="true"/>
        </listOfProducts>
        <fbc:geneProductAssociation>
          <fbc:or/>
        </fbc:geneProductAssociation>
      </reaction>
      <reaction metaid="R_FAt" sboTerm="SBO:0000176" id="R_FAt" name="transport of fatty acid[peroxisome]" reversible="false" fast="false" fbc:lowerFluxBound="FB2N0" fbc:upperFluxBound="FB3N1000">
        <listOfReactants>
          <speciesReference species="M_fa_c" stoichiometry="1" constant="true"/>
        </listOfReactants>
        <listOfProducts>
          <speciesReference species="M_fa_e" stoichiometry="1" constant="true"/>
        </listOfProducts>
      </reaction>
      <reaction metaid="R_FE3R2e" sboTerm="SBO:0000176" id="R_FE3R2e" name="Fe(III) reduction (ascorbate)[extracellular]" reversible="false" fast="false" fbc:lowerFluxBound="FB2N0" fbc:upperFluxBound="FB3N1000">
        <listOfReactants>
          <speciesReference species="M_ascb__L_e" stoichiometry="1" constant="true"/>
          <speciesReference species="M_fe3_e" stoichiometry="2" constant="true"/>
        </listOfReactants>
        <listOfProducts>
          <speciesReference species="M_h_e" stoichiometry="2" constant="true"/>
          <speciesReference species="M_dhdascb_e" stoichiometry="1" constant="true"/>
          <speciesReference species="M_fe2_e" stoichiometry="2" constant="true"/>
        </listOfProducts>
      </reaction>
      <reaction metaid="R_HMGCOAtm" sboTerm="SBO:0000176" id="R_HMGCOAtm" name="Hmgcoa transport mitochondria" reversible="true" fast="false" fbc:lowerFluxBound="FB1N1000" fbc:upperFluxBound="FB3N1000">
        <listOfReactants>
          <speciesReference species="M_hmgcoa_c" stoichiometry="1" constant="true"/>
        </listOfReactants>
        <listOfProducts>
          <speciesReference species="M_hmgcoa_m" stoichiometry="1" constant="true"/>
        </listOfProducts>
      </reaction>
    </listOfReactions>
    <fbc:listOfObjectives fbc:activeObjective="obj">
      <fbc:objective fbc:id="obj" fbc:type="maximize">
        <fbc:listOfFluxObjectives>
          <fbc:fluxObjective fbc:reaction="R_ATPS4m" fbc:coefficient="1"/>
        </fbc:listOfFluxObjectives>
      </fbc:objective>
    </fbc:listOfObjectives>
    <fbc:listOfGeneProducts>
      <fbc:geneProduct sboTerm="SBO:0000243" fbc:label="406428"/>
      <fbc:geneProduct sboTerm="SBO:0000243" fbc:label="406702"/>
      <fbc:geneProduct sboTerm="SBO:0000243" fbc:label="100536353"/>
      <fbc:geneProduct sboTerm="SBO:0000243" fbc:label="100148922"/>
      <fbc:geneProduct sboTerm="SBO:0000243" fbc:label="84702"/>
      <fbc:geneProduct sboTerm="SBO:0000243" fbc:label="100005551"/>
      <fbc:geneProduct sboTerm="SBO:0000243" fbc:label="445151"/>
      <fbc:geneProduct sboTerm="SBO:0000243" fbc:label="436652"/>
      <fbc:geneProduct sboTerm="SBO:0000243" fbc:label="337583"/>
      <fbc:geneProduct sboTerm="SBO:0000243" fbc:label="554135"/>
      <fbc:geneProduct sboTerm="SBO:0000243" fbc:label="394110"/>
      <fbc:geneProduct sboTerm="SBO:0000243" fbc:label="325704"/>
      <fbc:geneProduct sboTerm="SBO:0000243" fbc:label="368385"/>
      <fbc:geneProduct sboTerm="SBO:0000243" fbc:label="571658"/>
      <fbc:geneProduct sboTerm="SBO:0000243" fbc:label="567172"/>
      <fbc:geneProduct sboTerm="SBO:0000243" fbc:label="568160"/>
      <fbc:geneProduct sboTerm="SBO:0000243" fbc:label="100330943"/>
      <fbc:geneProduct sboTerm="SBO:0000243" fbc:label="559080"/>
      <fbc:geneProduct sboTerm="SBO:0000243" fbc:label="564924"/>
      <fbc:geneProduct sboTerm="SBO:0000243" fbc:label="556499"/>
      <fbc:geneProduct sboTerm="SBO:0000243" fbc:label="568265"/>
      <fbc:geneProduct sboTerm="SBO:0000243" fbc:label="568671"/>
      <fbc:geneProduct sboTerm="SBO:0000243" fbc:label="393940"/>
      <fbc:geneProduct sboTerm="SBO:0000243" fbc:label="557430"/>
      <fbc:geneProduct sboTerm="SBO:0000243" fbc:label="562640"/>
      <fbc:geneProduct sboTerm="SBO:0000243" fbc:label="378746"/>
      <fbc:geneProduct sboTerm="SBO:0000243" fbc:label="494489"/>
      <fbc:geneProduct sboTerm="SBO:0000243" fbc:label="260440"/>
      <fbc:geneProduct sboTerm="SBO:0000243" fbc:label="554200"/>
      <fbc:geneProduct sboTerm="SBO:0000243" fbc:label="368483"/>
      <fbc:geneProduct sboTerm="SBO:0000243" fbc:label="560807"/>
      <fbc:geneProduct sboTerm="SBO:0000243" fbc:label="571825"/>
      <fbc:geneProduct sboTerm="SBO:0000243" fbc:label="560719"/>
      <fbc:geneProduct sboTerm="SBO:0000243" fbc:label="568726"/>
      <fbc:geneProduct sboTerm="SBO:0000243" fbc:label="563724"/>
      <fbc:geneProduct sboTerm="SBO:0000243" fbc:label="557902"/>
      <fbc:geneProduct sboTerm="SBO:0000243" fbc:label="570652"/>
      <fbc:geneProduct sboTerm="SBO:0000243" fbc:label="560410"/>
      <fbc:geneProduct sboTerm="SBO:0000243" fbc:label="562619"/>
      <fbc:geneProduct sboTerm="SBO:0000243" fbc:label="562399"/>
      <fbc:geneProduct sboTerm="SBO:0000243" fbc:label="550370"/>
      <fbc:geneProduct sboTerm="SBO:0000243" fbc:label="404036"/>
      <fbc:geneProduct sboTerm="SBO:0000243" fbc:label="563654"/>
      <fbc:geneProduct sboTerm="SBO:0000243" fbc:label="406619"/>
      <fbc:geneProduct sboTerm="SBO:0000243" fbc:label="394170"/>
      <fbc:geneProduct sboTerm="SBO:0000243" fbc:label="335716"/>
      <fbc:geneProduct sboTerm="SBO:0000243" fbc:label="58120"/>
      <fbc:geneProduct sboTerm="SBO:0000243" fbc:label="30086"/>
      <fbc:geneProduct sboTerm="SBO:0000243" fbc:label="30084"/>
      <fbc:geneProduct sboTerm="SBO:0000243" fbc:label="30085"/>
      <fbc:geneProduct sboTerm="SBO:0000243" fbc:label="30083"/>
      <fbc:geneProduct sboTerm="SBO:0000243" fbc:label="406590"/>
      <fbc:geneProduct sboTerm="SBO:0000243" fbc:label="445486"/>
      <fbc:geneProduct sboTerm="SBO:0000243" fbc:label="504040"/>
      <fbc:geneProduct sboTerm="SBO:0000243" fbc:label="553671"/>
      <fbc:geneProduct sboTerm="SBO:0000243" fbc:label="100003595"/>
      <fbc:geneProduct sboTerm="SBO:0000243" fbc:label="447838"/>
      <fbc:geneProduct sboTerm="SBO:0000243" fbc:label="387526"/>
      <fbc:geneProduct sboTerm="SBO:0000243" fbc:label="550233"/>
      <fbc:geneProduct sboTerm="SBO:0000243" fbc:label="555196"/>
      <fbc:geneProduct sboTerm="SBO:0000243" fbc:label="564201"/>
      <fbc:geneProduct sboTerm="SBO:0000243" fbc:label="30331"/>
      <fbc:geneProduct sboTerm="SBO:0000243" fbc:label="336257"/>
      <fbc:geneProduct sboTerm="SBO:0000243" fbc:label="555623"/>
      <fbc:geneProduct sboTerm="SBO:0000243" fbc:label="406558"/>
      <fbc:geneProduct sboTerm="SBO:0000243" fbc:label="445201"/>
      <fbc:geneProduct sboTerm="SBO:0000243" fbc:label="550560"/>
      <fbc:geneProduct sboTerm="SBO:0000243" fbc:label="406404"/>
      <fbc:geneProduct sboTerm="SBO:0000243" fbc:label="406383"/>
      <fbc:geneProduct sboTerm="SBO:0000243" fbc:label="570478"/>
      <fbc:geneProduct sboTerm="SBO:0000243" fbc:label="561030"/>
      <fbc:geneProduct sboTerm="SBO:0000243" fbc:label="799638"/>
      <fbc:geneProduct sboTerm="SBO:0000243" fbc:label="564697"/>
      <fbc:geneProduct sboTerm="SBO:0000243" fbc:label="791775"/>
      <fbc:geneProduct sboTerm="SBO:0000243" fbc:label="323329"/>
      <fbc:geneProduct sboTerm="SBO:0000243" fbc:label="791612"/>
      <fbc:geneProduct sboTerm="SBO:0000243" fbc:label="678634"/>
      <fbc:geneProduct sboTerm="SBO:0000243" fbc:label="541347"/>
      <fbc:geneProduct sboTerm="SBO:0000243" fbc:label="334195"/>
      <fbc:geneProduct sboTerm="SBO:0000243" fbc:label="792097"/>
      <fbc:geneProduct sboTerm="SBO:0000243" fbc:label="333997"/>
      <fbc:geneProduct sboTerm="SBO:0000243" fbc:label="393867"/>
      <fbc:geneProduct sboTerm="SBO:0000243" fbc:label="556578"/>
      <fbc:geneProduct sboTerm="SBO:0000243" fbc:label="393906"/>
      <fbc:geneProduct sboTerm="SBO:0000243" fbc:label="321720"/>
      <fbc:geneProduct sboTerm="SBO:0000243" fbc:label="557972"/>
      <fbc:geneProduct sboTerm="SBO:0000243" fbc:label="324845"/>
      <fbc:geneProduct sboTerm="SBO:0000243" fbc:label="561683"/>
      <fbc:geneProduct sboTerm="SBO:0000243" fbc:label="799449"/>
      <fbc:geneProduct sboTerm="SBO:0000243" fbc:label="368220"/>
      <fbc:geneProduct sboTerm="SBO:0000243" fbc:label="322229"/>
      <fbc:geneProduct sboTerm="SBO:0000243" fbc:label="393641"/>
      <fbc:geneProduct sboTerm="SBO:0000243" fbc:label="564465"/>
      <fbc:geneProduct sboTerm="SBO:0000243" fbc:label="394077"/>
      <fbc:geneProduct sboTerm="SBO:0000243" fbc:label="567051"/>
      <fbc:geneProduct sboTerm="SBO:0000243" fbc:label="563432"/>
      <fbc:geneProduct sboTerm="SBO:0000243" fbc:label="394240"/>
      <fbc:geneProduct sboTerm="SBO:0000243" fbc:label="387530"/>
      <fbc:geneProduct sboTerm="SBO:0000243" fbc:label="334208"/>
      <fbc:geneProduct sboTerm="SBO:0000243" fbc:label="114551"/>
      <fbc:geneProduct sboTerm="SBO:0000243" fbc:label="445094"/>
      <fbc:geneProduct sboTerm="SBO:0000243" fbc:label="335817"/>
      <fbc:geneProduct sboTerm="SBO:0000243" fbc:label="324201"/>
      <fbc:geneProduct sboTerm="SBO:0000243" fbc:label="445233"/>
      <fbc:geneProduct sboTerm="SBO:0000243" fbc:label="492719"/>
      <fbc:geneProduct sboTerm="SBO:0000243" fbc:label="768196"/>
      <fbc:geneProduct sboTerm="SBO:0000243" fbc:label="100037349"/>
      <fbc:geneProduct sboTerm="SBO:0000243" fbc:label="436914"/>
      <fbc:geneProduct sboTerm="SBO:0000243" fbc:label="541435"/>
      <fbc:geneProduct sboTerm="SBO:0000243" fbc:label="445290"/>
      <fbc:geneProduct sboTerm="SBO:0000243" fbc:label="30643"/>
      <fbc:geneProduct sboTerm="SBO:0000243" fbc:label="557186"/>
      <fbc:geneProduct sboTerm="SBO:0000243" fbc:label="373092"/>
      <fbc:geneProduct sboTerm="SBO:0000243" fbc:label="317737"/>
      <fbc:geneProduct sboTerm="SBO:0000243" fbc:label="394133"/>
      <fbc:geneProduct sboTerm="SBO:0000243" fbc:label="100000775"/>
      <fbc:geneProduct sboTerm="SBO:0000243" fbc:label="336473"/>
      <fbc:geneProduct sboTerm="SBO:0000243" fbc:label="566165"/>
      <fbc:geneProduct sboTerm="SBO:0000243" fbc:label="266992"/>
      <fbc:geneProduct sboTerm="SBO:0000243" fbc:label="564746"/>
      <fbc:geneProduct sboTerm="SBO:0000243" fbc:label="799963"/>
      <fbc:geneProduct sboTerm="SBO:0000243" fbc:label="403086"/>
      <fbc:geneProduct sboTerm="SBO:0000243" fbc:label="100148522"/>
      <fbc:geneProduct sboTerm="SBO:0000243" fbc:label="550403"/>
      <fbc:geneProduct sboTerm="SBO:0000243" fbc:label="378441"/>
      <fbc:geneProduct sboTerm="SBO:0000243" fbc:label="368239"/>
      <fbc:geneProduct sboTerm="SBO:0000243" fbc:label="100000026"/>
      <fbc:geneProduct sboTerm="SBO:0000243" fbc:label="492710"/>
      <fbc:geneProduct sboTerm="SBO:0000243" fbc:label="393462"/>
      <fbc:geneProduct sboTerm="SBO:0000243" fbc:label="100005587"/>
      <fbc:geneProduct sboTerm="SBO:0000243" fbc:label="323653"/>
      <fbc:geneProduct sboTerm="SBO:0000243" fbc:label="334197"/>
      <fbc:geneProduct sboTerm="SBO:0000243" fbc:label="399481"/>
      <fbc:geneProduct sboTerm="SBO:0000243" fbc:label="386951"/>
      <fbc:geneProduct sboTerm="SBO:0000243" fbc:label="100006589"/>
      <fbc:geneProduct sboTerm="SBO:0000243" fbc:label="402868"/>
      <fbc:geneProduct sboTerm="SBO:0000243" fbc:label="559149"/>
      <fbc:geneProduct sboTerm="SBO:0000243" fbc:label="334420"/>
      <fbc:geneProduct sboTerm="SBO:0000243" fbc:label="555748"/>
      <fbc:geneProduct sboTerm="SBO:0000243" fbc:label="678540"/>
      <fbc:geneProduct sboTerm="SBO:0000243" fbc:label="373082"/>
      <fbc:geneProduct sboTerm="SBO:0000243" fbc:label="406791"/>
      <fbc:geneProduct sboTerm="SBO:0000243" fbc:label="406339"/>
      <fbc:geneProduct sboTerm="SBO:0000243" fbc:label="321224"/>
      <fbc:geneProduct sboTerm="SBO:0000243" fbc:label="415216"/>
      <fbc:geneProduct sboTerm="SBO:0000243" fbc:label="100307098"/>
      <fbc:geneProduct sboTerm="SBO:0000243" fbc:label="559334"/>
      <fbc:geneProduct sboTerm="SBO:0000243" fbc:label="393896"/>
      <fbc:geneProduct sboTerm="SBO:0000243" fbc:label="406405"/>
      <fbc:geneProduct sboTerm="SBO:0000243" fbc:label="335715"/>
      <fbc:geneProduct sboTerm="SBO:0000243" fbc:label="399662"/>
      <fbc:geneProduct sboTerm="SBO:0000243" fbc:label="58068"/>
      <fbc:geneProduct sboTerm="SBO:0000243" fbc:label="322339"/>
      <fbc:geneProduct sboTerm="SBO:0000243" fbc:label="436922"/>
      <fbc:geneProduct sboTerm="SBO:0000243" fbc:label="406330"/>
      <fbc:geneProduct sboTerm="SBO:0000243" fbc:label="406688"/>
      <fbc:geneProduct sboTerm="SBO:0000243" fbc:label="335974"/>
      <fbc:geneProduct sboTerm="SBO:0000243" fbc:label="337166"/>
      <fbc:geneProduct sboTerm="SBO:0000243" fbc:label="403338"/>
      <fbc:geneProduct sboTerm="SBO:0000243" fbc:label="619269"/>
      <fbc:geneProduct sboTerm="SBO:0000243" fbc:label="402822"/>
      <fbc:geneProduct sboTerm="SBO:0000243" fbc:label="406325"/>
      <fbc:geneProduct sboTerm="SBO:0000243" fbc:label="336606"/>
      <fbc:geneProduct sboTerm="SBO:0000243" fbc:label="406299"/>
      <fbc:geneProduct sboTerm="SBO:0000243" fbc:label="436850"/>
      <fbc:geneProduct sboTerm="SBO:0000243" fbc:label="317746"/>
      <fbc:geneProduct sboTerm="SBO:0000243" fbc:label="442923"/>
      <fbc:geneProduct sboTerm="SBO:0000243" fbc:label="560273"/>
      <fbc:geneProduct sboTerm="SBO:0000243" fbc:label="393857"/>
      <fbc:geneProduct sboTerm="SBO:0000243" fbc:label="322513"/>
      <fbc:geneProduct sboTerm="SBO:0000243" fbc:label="393264"/>
      <fbc:geneProduct sboTerm="SBO:0000243" fbc:label="557834"/>
      <fbc:geneProduct sboTerm="SBO:0000243" fbc:label="378727"/>
      <fbc:geneProduct sboTerm="SBO:0000243" fbc:label="406473"/>
      <fbc:geneProduct sboTerm="SBO:0000243" fbc:label="557191"/>
      <fbc:geneProduct sboTerm="SBO:0000243" fbc:label="560653"/>
      <fbc:geneProduct sboTerm="SBO:0000243" fbc:label="550420"/>
      <fbc:geneProduct sboTerm="SBO:0000243" fbc:label="100330875"/>
      <fbc:geneProduct sboTerm="SBO:0000243" fbc:label="140424"/>
      <fbc:geneProduct sboTerm="SBO:0000243" fbc:label="100150304"/>
      <fbc:geneProduct sboTerm="SBO:0000243" fbc:label="402827"/>
      <fbc:geneProduct sboTerm="SBO:0000243" fbc:label="393455"/>
      <fbc:geneProduct sboTerm="SBO:0000243" fbc:label="394138"/>
      <fbc:geneProduct sboTerm="SBO:0000243" fbc:label="100124594"/>
      <fbc:geneProduct sboTerm="SBO:0000243" fbc:label="436627"/>
      <fbc:geneProduct sboTerm="SBO:0000243" fbc:label="777719"/>
      <fbc:geneProduct sboTerm="SBO:0000243" fbc:label="80939"/>
      <fbc:geneProduct sboTerm="SBO:0000243" fbc:label="559488"/>
      <fbc:geneProduct sboTerm="SBO:0000243" fbc:label="327057"/>
      <fbc:geneProduct sboTerm="SBO:0000243" fbc:label="100005763"/>
      <fbc:geneProduct sboTerm="SBO:0000243" fbc:label="447928"/>
      <fbc:geneProduct sboTerm="SBO:0000243" fbc:label="563597"/>
      <fbc:geneProduct sboTerm="SBO:0000243" fbc:label="558466"/>
      <fbc:geneProduct sboTerm="SBO:0000243" fbc:label="406801"/>
      <fbc:geneProduct sboTerm="SBO:0000243" fbc:label="436725"/>
      <fbc:geneProduct sboTerm="SBO:0000243" fbc:label="541489"/>
      <fbc:geneProduct sboTerm="SBO:0000243" fbc:label="560915"/>
      <fbc:geneProduct sboTerm="SBO:0000243" fbc:label="570368"/>
      <fbc:geneProduct sboTerm="SBO:0000243" fbc:label="322089"/>
      <fbc:geneProduct sboTerm="SBO:0000243" fbc:label="606663"/>
      <fbc:geneProduct sboTerm="SBO:0000243" fbc:label="393778"/>
      <fbc:geneProduct sboTerm="SBO:0000243" fbc:label="30068"/>
      <fbc:geneProduct sboTerm="SBO:0000243" fbc:label="394103"/>
      <fbc:geneProduct sboTerm="SBO:0000243" fbc:label="450054"/>
      <fbc:geneProduct sboTerm="SBO:0000243" fbc:label="100048920"/>
      <fbc:geneProduct sboTerm="SBO:0000243" fbc:label="797715"/>
      <fbc:geneProduct sboTerm="SBO:0000243" fbc:label="559207"/>
      <fbc:geneProduct sboTerm="SBO:0000243" fbc:label="116517"/>
      <fbc:geneProduct sboTerm="SBO:0000243" fbc:label="282559"/>
      <fbc:geneProduct sboTerm="SBO:0000243" fbc:label="751785"/>
      <fbc:geneProduct sboTerm="SBO:0000243" fbc:label="337599"/>
      <fbc:geneProduct sboTerm="SBO:0000243" fbc:label="402874"/>
      <fbc:geneProduct sboTerm="SBO:0000243" fbc:label="378963"/>
      <fbc:geneProduct sboTerm="SBO:0000243" fbc:label="334116"/>
      <fbc:geneProduct sboTerm="SBO:0000243" fbc:label="393668"/>
      <fbc:geneProduct sboTerm="SBO:0000243" fbc:label="572518"/>
      <fbc:geneProduct sboTerm="SBO:0000243" fbc:label="571911"/>
      <fbc:geneProduct sboTerm="SBO:0000243" fbc:label="436747"/>
      <fbc:geneProduct sboTerm="SBO:0000243" fbc:label="30497"/>
      <fbc:geneProduct sboTerm="SBO:0000243" fbc:label="30496"/>
      <fbc:geneProduct sboTerm="SBO:0000243" fbc:label="436647"/>
      <fbc:geneProduct sboTerm="SBO:0000243" fbc:label="550579"/>
      <fbc:geneProduct sboTerm="SBO:0000243" fbc:label="393926"/>
      <fbc:geneProduct sboTerm="SBO:0000243" fbc:label="415247"/>
      <fbc:geneProduct sboTerm="SBO:0000243" fbc:label="565235"/>
      <fbc:geneProduct sboTerm="SBO:0000243" fbc:label="556229"/>
      <fbc:geneProduct sboTerm="SBO:0000243" fbc:label="431723"/>
      <fbc:geneProduct sboTerm="SBO:0000243" fbc:label="445505"/>
      <fbc:geneProduct sboTerm="SBO:0000243" fbc:label="282672"/>
      <fbc:geneProduct sboTerm="SBO:0000243" fbc:label="335231"/>
      <fbc:geneProduct sboTerm="SBO:0000243" fbc:label="556291"/>
      <fbc:geneProduct sboTerm="SBO:0000243" fbc:label="550565"/>
      <fbc:geneProduct sboTerm="SBO:0000243" fbc:label="567861"/>
      <fbc:geneProduct sboTerm="SBO:0000243" fbc:label="322055"/>
      <fbc:geneProduct sboTerm="SBO:0000243" fbc:label="569581"/>
      <fbc:geneProduct sboTerm="SBO:0000243" fbc:label="325181"/>
      <fbc:geneProduct sboTerm="SBO:0000243" fbc:label="550404"/>
      <fbc:geneProduct sboTerm="SBO:0000243" fbc:label="449663"/>
      <fbc:geneProduct sboTerm="SBO:0000243" fbc:label="100136866"/>
      <fbc:geneProduct sboTerm="SBO:0000243" fbc:label="751628"/>
      <fbc:geneProduct sboTerm="SBO:0000243" fbc:label="436958"/>
      <fbc:geneProduct sboTerm="SBO:0000243" fbc:label="100332911"/>
      <fbc:geneProduct sboTerm="SBO:0000243" fbc:label="678522"/>
      <fbc:geneProduct sboTerm="SBO:0000243" fbc:label="567414"/>
      <fbc:geneProduct sboTerm="SBO:0000243" fbc:label="393393"/>
      <fbc:geneProduct sboTerm="SBO:0000243" fbc:label="436909"/>
      <fbc:geneProduct sboTerm="SBO:0000243" fbc:label="368415"/>
      <fbc:geneProduct sboTerm="SBO:0000243" fbc:label="266987"/>
      <fbc:geneProduct sboTerm="SBO:0000243" fbc:label="550524"/>
      <fbc:geneProduct sboTerm="SBO:0000243" fbc:label="322660"/>
      <fbc:geneProduct sboTerm="SBO:0000243" fbc:label="378968"/>
      <fbc:geneProduct sboTerm="SBO:0000243" fbc:label="406283"/>
      <fbc:geneProduct sboTerm="SBO:0000243" fbc:label="81882"/>
      <fbc:geneProduct sboTerm="SBO:0000243" fbc:label="100333269"/>
      <fbc:geneProduct sboTerm="SBO:0000243" fbc:label="406746"/>
      <fbc:geneProduct sboTerm="SBO:0000243" fbc:label="260441"/>
      <fbc:geneProduct sboTerm="SBO:0000243" fbc:label="394021"/>
      <fbc:geneProduct sboTerm="SBO:0000243" fbc:label="378847"/>
      <fbc:geneProduct sboTerm="SBO:0000243" fbc:label="394000"/>
      <fbc:geneProduct sboTerm="SBO:0000243" fbc:label="405822"/>
      <fbc:geneProduct sboTerm="SBO:0000243" fbc:label="393143"/>
      <fbc:geneProduct sboTerm="SBO:0000243" fbc:label="404623"/>
      <fbc:geneProduct sboTerm="SBO:0000243" fbc:label="405829"/>
      <fbc:geneProduct sboTerm="SBO:0000243" fbc:label="560753"/>
      <fbc:geneProduct sboTerm="SBO:0000243" fbc:label="192309"/>
      <fbc:geneProduct sboTerm="SBO:0000243" fbc:label="563589"/>
      <fbc:geneProduct sboTerm="SBO:0000243" fbc:label="558499"/>
      <fbc:geneProduct sboTerm="SBO:0000243" fbc:label="553452"/>
      <fbc:geneProduct sboTerm="SBO:0000243" fbc:label="560827"/>
      <fbc:geneProduct sboTerm="SBO:0000243" fbc:label="140620"/>
      <fbc:geneProduct sboTerm="SBO:0000243" fbc:label="415176"/>
      <fbc:geneProduct sboTerm="SBO:0000243" fbc:label="407673"/>
      <fbc:geneProduct sboTerm="SBO:0000243" fbc:label="406367"/>
      <fbc:geneProduct sboTerm="SBO:0000243" fbc:label="317743"/>
      <fbc:geneProduct sboTerm="SBO:0000243" fbc:label="378713"/>
      <fbc:geneProduct sboTerm="SBO:0000243" fbc:label="557518"/>
      <fbc:geneProduct sboTerm="SBO:0000243" fbc:label="792692"/>
      <fbc:geneProduct sboTerm="SBO:0000243" fbc:label="321664"/>
      <fbc:geneProduct sboTerm="SBO:0000243" fbc:label="369193"/>
      <fbc:geneProduct sboTerm="SBO:0000243" fbc:label="572027"/>
      <fbc:geneProduct sboTerm="SBO:0000243" fbc:label="393938"/>
      <fbc:geneProduct sboTerm="SBO:0000243" fbc:label="334431"/>
      <fbc:geneProduct sboTerm="SBO:0000243" fbc:label="393423"/>
      <fbc:geneProduct sboTerm="SBO:0000243" fbc:label="337412"/>
      <fbc:geneProduct sboTerm="SBO:0000243" fbc:label="436949"/>
      <fbc:geneProduct sboTerm="SBO:0000243" fbc:label="449829"/>
      <fbc:geneProduct sboTerm="SBO:0000243" fbc:label="492781"/>
      <fbc:geneProduct sboTerm="SBO:0000243" fbc:label="553513"/>
      <fbc:geneProduct sboTerm="SBO:0000243" fbc:label="140622"/>
      <fbc:geneProduct sboTerm="SBO:0000243" fbc:label="338306"/>
      <fbc:geneProduct sboTerm="SBO:0000243" fbc:label="431724"/>
      <fbc:geneProduct sboTerm="SBO:0000243" fbc:label="317745"/>
      <fbc:geneProduct sboTerm="SBO:0000243" fbc:label="406259"/>
      <fbc:geneProduct sboTerm="SBO:0000243" fbc:label="553639"/>
      <fbc:geneProduct sboTerm="SBO:0000243" fbc:label="678545"/>
      <fbc:geneProduct sboTerm="SBO:0000243" fbc:label="550502"/>
      <fbc:geneProduct sboTerm="SBO:0000243" fbc:label="192305"/>
      <fbc:geneProduct sboTerm="SBO:0000243" fbc:label="407989"/>
      <fbc:geneProduct sboTerm="SBO:0000243" fbc:label="100004331"/>
      <fbc:geneProduct sboTerm="SBO:0000243" fbc:label="445288"/>
      <fbc:geneProduct sboTerm="SBO:0000243" fbc:label="437018"/>
      <fbc:geneProduct sboTerm="SBO:0000243" fbc:label="553595"/>
      <fbc:geneProduct sboTerm="SBO:0000243" fbc:label="100126013"/>
      <fbc:geneProduct sboTerm="SBO:0000243" fbc:label="322420"/>
      <fbc:geneProduct sboTerm="SBO:0000243" fbc:label="406338"/>
      <fbc:geneProduct sboTerm="SBO:0000243" fbc:label="337333"/>
      <fbc:geneProduct sboTerm="SBO:0000243" fbc:label="406819"/>
      <fbc:geneProduct sboTerm="SBO:0000243" fbc:label="791728"/>
      <fbc:geneProduct sboTerm="SBO:0000243" fbc:label="100004977"/>
      <fbc:geneProduct sboTerm="SBO:0000243" fbc:label="321621"/>
      <fbc:geneProduct sboTerm="SBO:0000243" fbc:label="567547"/>
      <fbc:geneProduct sboTerm="SBO:0000243" fbc:label="393559"/>
      <fbc:geneProduct sboTerm="SBO:0000243" fbc:label="393845"/>
      <fbc:geneProduct sboTerm="SBO:0000243" fbc:label="553270"/>
      <fbc:geneProduct sboTerm="SBO:0000243" fbc:label="559332"/>
      <fbc:geneProduct sboTerm="SBO:0000243" fbc:label="564389"/>
      <fbc:geneProduct sboTerm="SBO:0000243" fbc:label="560682"/>
      <fbc:geneProduct sboTerm="SBO:0000243" fbc:label="100149838"/>
      <fbc:geneProduct sboTerm="SBO:0000243" fbc:label="393799"/>
      <fbc:geneProduct sboTerm="SBO:0000243" fbc:label="100333321"/>
      <fbc:geneProduct sboTerm="SBO:0000243" fbc:label="100330160"/>
      <fbc:geneProduct sboTerm="SBO:0000243" fbc:label="447878"/>
      <fbc:geneProduct sboTerm="SBO:0000243" fbc:label="550422"/>
      <fbc:geneProduct sboTerm="SBO:0000243" fbc:label="550550"/>
      <fbc:geneProduct sboTerm="SBO:0000243" fbc:label="394156"/>
      <fbc:geneProduct sboTerm="SBO:0000243" fbc:label="559656"/>
      <fbc:geneProduct sboTerm="SBO:0000243" fbc:label="100006023"/>
      <fbc:geneProduct sboTerm="SBO:0000243" fbc:label="445175"/>
      <fbc:geneProduct sboTerm="SBO:0000243" fbc:label="555308"/>
      <fbc:geneProduct sboTerm="SBO:0000243" fbc:label="335159"/>
      <fbc:geneProduct sboTerm="SBO:0000243" fbc:label="334561"/>
      <fbc:geneProduct sboTerm="SBO:0000243" fbc:label="393622"/>
      <fbc:geneProduct sboTerm="SBO:0000243" fbc:label="553981"/>
      <fbc:geneProduct sboTerm="SBO:0000243" fbc:label="445168"/>
      <fbc:geneProduct sboTerm="SBO:0000243" fbc:label="553646"/>
      <fbc:geneProduct sboTerm="SBO:0000243" fbc:label="557286"/>
      <fbc:geneProduct sboTerm="SBO:0000243" fbc:label="556641"/>
      <fbc:geneProduct sboTerm="SBO:0000243" fbc:label="799278"/>
      <fbc:geneProduct sboTerm="SBO:0000243" fbc:label="572492"/>
      <fbc:geneProduct sboTerm="SBO:0000243" fbc:label="436622"/>
      <fbc:geneProduct sboTerm="SBO:0000243" fbc:label="641423"/>
      <fbc:geneProduct sboTerm="SBO:0000243" fbc:label="402802"/>
      <fbc:geneProduct sboTerm="SBO:0000243" fbc:label="30554"/>
      <fbc:geneProduct sboTerm="SBO:0000243" fbc:label="571738"/>
      <fbc:geneProduct sboTerm="SBO:0000243" fbc:label="406739"/>
      <fbc:geneProduct sboTerm="SBO:0000243" fbc:label="406370"/>
      <fbc:geneProduct sboTerm="SBO:0000243" fbc:label="327566"/>
      <fbc:geneProduct sboTerm="SBO:0000243" fbc:label="553683"/>
      <fbc:geneProduct sboTerm="SBO:0000243" fbc:label="555969"/>
      <fbc:geneProduct sboTerm="SBO:0000243" fbc:label="555566"/>
      <fbc:geneProduct sboTerm="SBO:0000243" fbc:label="570720"/>
      <fbc:geneProduct sboTerm="SBO:0000243" fbc:label="322670"/>
      <fbc:geneProduct sboTerm="SBO:0000243" fbc:label="568448"/>
      <fbc:geneProduct sboTerm="SBO:0000243" fbc:label="30354"/>
      <fbc:geneProduct sboTerm="SBO:0000243" fbc:label="767657"/>
      <fbc:geneProduct sboTerm="SBO:0000243" fbc:label="799085"/>
      <fbc:geneProduct sboTerm="SBO:0000243" fbc:label="378960"/>
      <fbc:geneProduct sboTerm="SBO:0000243" fbc:label="393984"/>
      <fbc:geneProduct sboTerm="SBO:0000243" fbc:label="394190"/>
      <fbc:geneProduct sboTerm="SBO:0000243" fbc:label="100037356"/>
      <fbc:geneProduct sboTerm="SBO:0000243" fbc:label="550507"/>
      <fbc:geneProduct sboTerm="SBO:0000243" fbc:label="322372"/>
      <fbc:geneProduct sboTerm="SBO:0000243" fbc:label="445287"/>
      <fbc:geneProduct sboTerm="SBO:0000243" fbc:label="394142"/>
      <fbc:geneProduct sboTerm="SBO:0000243" fbc:label="794667"/>
      <fbc:geneProduct sboTerm="SBO:0000243" fbc:label="393526"/>
      <fbc:geneProduct sboTerm="SBO:0000243" fbc:label="406433"/>
      <fbc:geneProduct sboTerm="SBO:0000243" fbc:label="449558"/>
      <fbc:geneProduct sboTerm="SBO:0000243" fbc:label="494102"/>
      <fbc:geneProduct sboTerm="SBO:0000243" fbc:label="564424"/>
      <fbc:geneProduct sboTerm="SBO:0000243" fbc:label="406713"/>
      <fbc:geneProduct sboTerm="SBO:0000243" fbc:label="555330"/>
      <fbc:geneProduct sboTerm="SBO:0000243" fbc:label="565971"/>
      <fbc:geneProduct sboTerm="SBO:0000243" fbc:label="791197"/>
      <fbc:geneProduct sboTerm="SBO:0000243" fbc:label="558496"/>
      <fbc:geneProduct sboTerm="SBO:0000243" fbc:label="796436"/>
      <fbc:geneProduct sboTerm="SBO:0000243" fbc:label="553508"/>
      <fbc:geneProduct sboTerm="SBO:0000243" fbc:label="406696"/>
      <fbc:geneProduct sboTerm="SBO:0000243" fbc:label="321928"/>
      <fbc:geneProduct sboTerm="SBO:0000243" fbc:label="570678"/>
      <fbc:geneProduct sboTerm="SBO:0000243" fbc:label="436903"/>
      <fbc:geneProduct sboTerm="SBO:0000243" fbc:label="323107"/>
      <fbc:geneProduct sboTerm="SBO:0000243" fbc:label="327165"/>
      <fbc:geneProduct sboTerm="SBO:0000243" fbc:label="572733"/>
      <fbc:geneProduct sboTerm="SBO:0000243" fbc:label="406762"/>
      <fbc:geneProduct sboTerm="SBO:0000243" fbc:label="334897"/>
      <fbc:geneProduct sboTerm="SBO:0000243" fbc:label="402953"/>
      <fbc:geneProduct sboTerm="SBO:0000243" fbc:label="791647"/>
      <fbc:geneProduct sboTerm="SBO:0000243" fbc:label="437016"/>
      <fbc:geneProduct sboTerm="SBO:0000243" fbc:label="327590"/>
      <fbc:geneProduct sboTerm="SBO:0000243" fbc:label="436646"/>
      <fbc:geneProduct sboTerm="SBO:0000243" fbc:label="559001"/>
      <fbc:geneProduct sboTerm="SBO:0000243" fbc:label="336798"/>
      <fbc:geneProduct sboTerm="SBO:0000243" fbc:label="552997"/>
      <fbc:geneProduct sboTerm="SBO:0000243" fbc:label="553701"/>
      <fbc:geneProduct sboTerm="SBO:0000243" fbc:label="569980"/>
      <fbc:geneProduct sboTerm="SBO:0000243" fbc:label="554124"/>
      <fbc:geneProduct sboTerm="SBO:0000243" fbc:label="393864"/>
      <fbc:geneProduct sboTerm="SBO:0000243" fbc:label="336977"/>
      <fbc:geneProduct sboTerm="SBO:0000243" fbc:label="393105"/>
      <fbc:geneProduct sboTerm="SBO:0000243" fbc:label="450078"/>
      <fbc:geneProduct sboTerm="SBO:0000243" fbc:label="445121"/>
      <fbc:geneProduct sboTerm="SBO:0000243" fbc:label="791448"/>
      <fbc:geneProduct sboTerm="SBO:0000243" fbc:label="566323"/>
      <fbc:geneProduct sboTerm="SBO:0000243" fbc:label="378962"/>
      <fbc:geneProduct sboTerm="SBO:0000243" fbc:label="394161"/>
      <fbc:geneProduct sboTerm="SBO:0000243" fbc:label="100002015"/>
      <fbc:geneProduct sboTerm="SBO:0000243" fbc:label="404620"/>
      <fbc:geneProduct sboTerm="SBO:0000243" fbc:label="322780"/>
      <fbc:geneProduct sboTerm="SBO:0000243" fbc:label="100148292"/>
      <fbc:geneProduct sboTerm="SBO:0000243" fbc:label="324556"/>
      <fbc:geneProduct sboTerm="SBO:0000243" fbc:label="64815"/>
      <fbc:geneProduct sboTerm="SBO:0000243" fbc:label="393592"/>
      <fbc:geneProduct sboTerm="SBO:0000243" fbc:label="797309"/>
      <fbc:geneProduct sboTerm="SBO:0000243" fbc:label="100034366"/>
      <fbc:geneProduct sboTerm="SBO:0000243" fbc:label="100150054"/>
      <fbc:geneProduct sboTerm="SBO:0000243" fbc:label="140634"/>
      <fbc:geneProduct sboTerm="SBO:0000243" fbc:label="553969"/>
      <fbc:geneProduct sboTerm="SBO:0000243" fbc:label="399485"/>
      <fbc:geneProduct sboTerm="SBO:0000243" fbc:label="405861"/>
      <fbc:geneProduct sboTerm="SBO:0000243" fbc:label="437019"/>
      <fbc:geneProduct sboTerm="SBO:0000243" fbc:label="494065"/>
      <fbc:geneProduct sboTerm="SBO:0000243" fbc:label="503707"/>
      <fbc:geneProduct sboTerm="SBO:0000243" fbc:label="393113"/>
      <fbc:geneProduct sboTerm="SBO:0000243" fbc:label="402979"/>
      <fbc:geneProduct sboTerm="SBO:0000243" fbc:label="559958"/>
      <fbc:geneProduct sboTerm="SBO:0000243" fbc:label="30095"/>
      <fbc:geneProduct sboTerm="SBO:0000243" fbc:label="799492"/>
      <fbc:geneProduct sboTerm="SBO:0000243" fbc:label="140744"/>
      <fbc:geneProduct sboTerm="SBO:0000243" fbc:label="321892"/>
      <fbc:geneProduct sboTerm="SBO:0000243" fbc:label="550327"/>
      <fbc:geneProduct sboTerm="SBO:0000243" fbc:label="555725"/>
      <fbc:geneProduct sboTerm="SBO:0000243" fbc:label="553770"/>
      <fbc:geneProduct sboTerm="SBO:0000243" fbc:label="100001552"/>
      <fbc:geneProduct sboTerm="SBO:0000243" fbc:label="394009"/>
      <fbc:geneProduct sboTerm="SBO:0000243" fbc:label="560000"/>
      <fbc:geneProduct sboTerm="SBO:0000243" fbc:label="100331840"/>
      <fbc:geneProduct sboTerm="SBO:0000243" fbc:label="368262"/>
      <fbc:geneProduct sboTerm="SBO:0000243" fbc:label="557979"/>
      <fbc:geneProduct sboTerm="SBO:0000243" fbc:label="100005067"/>
      <fbc:geneProduct sboTerm="SBO:0000243" fbc:label="352924"/>
      <fbc:geneProduct sboTerm="SBO:0000243" fbc:label="30733"/>
      <fbc:geneProduct sboTerm="SBO:0000243" fbc:label="30740"/>
      <fbc:geneProduct sboTerm="SBO:0000243" fbc:label="405867"/>
      <fbc:geneProduct sboTerm="SBO:0000243" fbc:label="445494"/>
      <fbc:geneProduct sboTerm="SBO:0000243" fbc:label="450016"/>
      <fbc:geneProduct sboTerm="SBO:0000243" fbc:label="553433"/>
      <fbc:geneProduct sboTerm="SBO:0000243" fbc:label="393127"/>
      <fbc:geneProduct sboTerm="SBO:0000243" fbc:label="557632"/>
      <fbc:geneProduct sboTerm="SBO:0000243" fbc:label="554143"/>
      <fbc:geneProduct sboTerm="SBO:0000243" fbc:label="402981"/>
      <fbc:geneProduct sboTerm="SBO:0000243" fbc:label="559054"/>
      <fbc:geneProduct sboTerm="SBO:0000243" fbc:label="541479"/>
      <fbc:geneProduct sboTerm="SBO:0000243" fbc:label="445182"/>
      <fbc:geneProduct sboTerm="SBO:0000243" fbc:label="567734"/>
      <fbc:geneProduct sboTerm="SBO:0000243" fbc:label="449835"/>
      <fbc:geneProduct sboTerm="SBO:0000243" fbc:label="81540"/>
      <fbc:geneProduct sboTerm="SBO:0000243" fbc:label="406539"/>
      <fbc:geneProduct sboTerm="SBO:0000243" fbc:label="567798"/>
      <fbc:geneProduct sboTerm="SBO:0000243" fbc:label="553655"/>
      <fbc:geneProduct sboTerm="SBO:0000243" fbc:label="403051"/>
      <fbc:geneProduct sboTerm="SBO:0000243" fbc:label="793137"/>
      <fbc:geneProduct sboTerm="SBO:0000243" fbc:label="562149"/>
      <fbc:geneProduct sboTerm="SBO:0000243" fbc:label="393884"/>
      <fbc:geneProduct sboTerm="SBO:0000243" fbc:label="404730"/>
      <fbc:geneProduct sboTerm="SBO:0000243" fbc:label="563806"/>
      <fbc:geneProduct sboTerm="SBO:0000243" fbc:label="335485"/>
      <fbc:geneProduct sboTerm="SBO:0000243" fbc:label="559124"/>
      <fbc:geneProduct sboTerm="SBO:0000243" fbc:label="557680"/>
      <fbc:geneProduct sboTerm="SBO:0000243" fbc:label="794598"/>
      <fbc:geneProduct sboTerm="SBO:0000243" fbc:label="100150463"/>
      <fbc:geneProduct sboTerm="SBO:0000243" fbc:label="724010"/>
      <fbc:geneProduct sboTerm="SBO:0000243" fbc:label="406734"/>
      <fbc:geneProduct sboTerm="SBO:0000243" fbc:label="572841"/>
      <fbc:geneProduct sboTerm="SBO:0000243" fbc:label="570695"/>
      <fbc:geneProduct sboTerm="SBO:0000243" fbc:label="777624"/>
      <fbc:geneProduct sboTerm="SBO:0000243" fbc:label="406265"/>
      <fbc:geneProduct sboTerm="SBO:0000243" fbc:label="767778"/>
      <fbc:geneProduct sboTerm="SBO:0000243" fbc:label="492477"/>
      <fbc:geneProduct sboTerm="SBO:0000243" fbc:label="393096"/>
      <fbc:geneProduct sboTerm="SBO:0000243" fbc:label="393997"/>
      <fbc:geneProduct sboTerm="SBO:0000243" fbc:label="325875"/>
      <fbc:geneProduct sboTerm="SBO:0000243" fbc:label="565316"/>
      <fbc:geneProduct sboTerm="SBO:0000243" fbc:label="100144569"/>
      <fbc:geneProduct sboTerm="SBO:0000243" fbc:label="394052"/>
      <fbc:geneProduct sboTerm="SBO:0000243" fbc:label="402826"/>
      <fbc:geneProduct sboTerm="SBO:0000243" fbc:label="450000"/>
      <fbc:geneProduct sboTerm="SBO:0000243" fbc:label="64674"/>
      <fbc:geneProduct sboTerm="SBO:0000243" fbc:label="386710"/>
      <fbc:geneProduct sboTerm="SBO:0000243" fbc:label="541321"/>
      <fbc:geneProduct sboTerm="SBO:0000243" fbc:label="449537"/>
      <fbc:geneProduct sboTerm="SBO:0000243" fbc:label="327417"/>
      <fbc:geneProduct sboTerm="SBO:0000243" fbc:label="322626"/>
      <fbc:geneProduct sboTerm="SBO:0000243" fbc:label="768185"/>
      <fbc:geneProduct sboTerm="SBO:0000243" fbc:label="402842"/>
      <fbc:geneProduct sboTerm="SBO:0000243" fbc:label="436959"/>
      <fbc:geneProduct sboTerm="SBO:0000243" fbc:label="767661"/>
      <fbc:geneProduct sboTerm="SBO:0000243" fbc:label="393860"/>
      <fbc:geneProduct sboTerm="SBO:0000243" fbc:label="259189"/>
      <fbc:geneProduct sboTerm="SBO:0000243" fbc:label="368213"/>
      <fbc:geneProduct sboTerm="SBO:0000243" fbc:label="556700"/>
      <fbc:geneProduct sboTerm="SBO:0000243" fbc:label="557756"/>
      <fbc:geneProduct sboTerm="SBO:0000243" fbc:label="567592"/>
      <fbc:geneProduct sboTerm="SBO:0000243" fbc:label="797914"/>
      <fbc:geneProduct sboTerm="SBO:0000243" fbc:label="568381"/>
      <fbc:geneProduct sboTerm="SBO:0000243" fbc:label="793294"/>
      <fbc:geneProduct sboTerm="SBO:0000243" fbc:label="569930"/>
      <fbc:geneProduct sboTerm="SBO:0000243" fbc:label="337696"/>
      <fbc:geneProduct sboTerm="SBO:0000243" fbc:label="373866"/>
      <fbc:geneProduct sboTerm="SBO:0000243" fbc:label="541388"/>
      <fbc:geneProduct sboTerm="SBO:0000243" fbc:label="553401"/>
      <fbc:geneProduct sboTerm="SBO:0000243" fbc:label="368912"/>
      <fbc:geneProduct sboTerm="SBO:0000243" fbc:label="793834"/>
      <fbc:geneProduct sboTerm="SBO:0000243" fbc:label="570579"/>
      <fbc:geneProduct sboTerm="SBO:0000243" fbc:label="246095"/>
      <fbc:geneProduct sboTerm="SBO:0000243" fbc:label="246094"/>
      <fbc:geneProduct sboTerm="SBO:0000243" fbc:label="560986"/>
      <fbc:geneProduct sboTerm="SBO:0000243" fbc:label="393722"/>
      <fbc:geneProduct sboTerm="SBO:0000243" fbc:label="503936"/>
      <fbc:geneProduct sboTerm="SBO:0000243" fbc:label="553804"/>
      <fbc:geneProduct sboTerm="SBO:0000243" fbc:label="100333777"/>
      <fbc:geneProduct sboTerm="SBO:0000243" fbc:label="80872"/>
      <fbc:geneProduct sboTerm="SBO:0000243" fbc:label="799528"/>
      <fbc:geneProduct sboTerm="SBO:0000243" fbc:label="556744"/>
      <fbc:geneProduct sboTerm="SBO:0000243" fbc:label="394114"/>
      <fbc:geneProduct sboTerm="SBO:0000243" fbc:label="406799"/>
      <fbc:geneProduct sboTerm="SBO:0000243" fbc:label="798364"/>
      <fbc:geneProduct sboTerm="SBO:0000243" fbc:label="436754"/>
      <fbc:geneProduct sboTerm="SBO:0000243" fbc:label="795400"/>
      <fbc:geneProduct sboTerm="SBO:0000243" fbc:label="393887"/>
      <fbc:geneProduct sboTerm="SBO:0000243" fbc:label="568001"/>
      <fbc:geneProduct sboTerm="SBO:0000243" fbc:label="560944"/>
      <fbc:geneProduct sboTerm="SBO:0000243" fbc:label="570106"/>
      <fbc:geneProduct sboTerm="SBO:0000243" fbc:label="447836"/>
      <fbc:geneProduct sboTerm="SBO:0000243" fbc:label="561416"/>
      <fbc:geneProduct sboTerm="SBO:0000243" fbc:label="100003383"/>
      <fbc:geneProduct sboTerm="SBO:0000243" fbc:label="447891"/>
      <fbc:geneProduct sboTerm="SBO:0000243" fbc:label="100006223"/>
      <fbc:geneProduct sboTerm="SBO:0000243" fbc:label="436600"/>
      <fbc:geneProduct sboTerm="SBO:0000243" fbc:label="556956"/>
      <fbc:geneProduct sboTerm="SBO:0000243" fbc:label="406667"/>
      <fbc:geneProduct sboTerm="SBO:0000243" fbc:label="563201"/>
      <fbc:geneProduct sboTerm="SBO:0000243" fbc:label="564750"/>
      <fbc:geneProduct sboTerm="SBO:0000243" fbc:label="548346"/>
      <fbc:geneProduct sboTerm="SBO:0000243" fbc:label="100330514"/>
      <fbc:geneProduct sboTerm="SBO:0000243" fbc:label="571356"/>
      <fbc:geneProduct sboTerm="SBO:0000243" fbc:label="556077"/>
      <fbc:geneProduct sboTerm="SBO:0000243" fbc:label="567859"/>
      <fbc:geneProduct sboTerm="SBO:0000243" fbc:label="100003546"/>
      <fbc:geneProduct sboTerm="SBO:0000243" fbc:label="555899"/>
      <fbc:geneProduct sboTerm="SBO:0000243" fbc:label="641571"/>
      <fbc:geneProduct sboTerm="SBO:0000243" fbc:label="406290"/>
      <fbc:geneProduct sboTerm="SBO:0000243" fbc:label="563019"/>
      <fbc:geneProduct sboTerm="SBO:0000243" fbc:label="368717"/>
      <fbc:geneProduct sboTerm="SBO:0000243" fbc:label="337489"/>
      <fbc:geneProduct sboTerm="SBO:0000243" fbc:label="568288"/>
      <fbc:geneProduct sboTerm="SBO:0000243" fbc:label="100001532"/>
      <fbc:geneProduct sboTerm="SBO:0000243" fbc:label="373867"/>
      <fbc:geneProduct sboTerm="SBO:0000243" fbc:label="561747"/>
      <fbc:geneProduct sboTerm="SBO:0000243" fbc:label="569040"/>
      <fbc:geneProduct sboTerm="SBO:0000243" fbc:label="492549"/>
      <fbc:geneProduct sboTerm="SBO:0000243" fbc:label="449831"/>
      <fbc:geneProduct sboTerm="SBO:0000243" fbc:label="100149843"/>
      <fbc:geneProduct sboTerm="SBO:0000243" fbc:label="447840"/>
      <fbc:geneProduct sboTerm="SBO:0000243" fbc:label="798876"/>
      <fbc:geneProduct sboTerm="SBO:0000243" fbc:label="553629"/>
      <fbc:geneProduct sboTerm="SBO:0000243" fbc:label="406385"/>
      <fbc:geneProduct sboTerm="SBO:0000243" fbc:label="449649"/>
      <fbc:geneProduct sboTerm="SBO:0000243" fbc:label="399479"/>
      <fbc:geneProduct sboTerm="SBO:0000243" fbc:label="559850"/>
      <fbc:geneProduct sboTerm="SBO:0000243" fbc:label="368775"/>
      <fbc:geneProduct sboTerm="SBO:0000243" fbc:label="777632"/>
      <fbc:geneProduct sboTerm="SBO:0000243" fbc:label="405863"/>
      <fbc:geneProduct sboTerm="SBO:0000243" fbc:label="58141"/>
      <fbc:geneProduct sboTerm="SBO:0000243" fbc:label="327512"/>
      <fbc:geneProduct sboTerm="SBO:0000243" fbc:label="321193"/>
      <fbc:geneProduct sboTerm="SBO:0000243" fbc:label="560006"/>
      <fbc:geneProduct sboTerm="SBO:0000243" fbc:label="792527"/>
      <fbc:geneProduct sboTerm="SBO:0000243" fbc:label="559403"/>
      <fbc:geneProduct sboTerm="SBO:0000243" fbc:label="556236"/>
      <fbc:geneProduct sboTerm="SBO:0000243" fbc:label="337236"/>
      <fbc:geneProduct sboTerm="SBO:0000243" fbc:label="777716"/>
      <fbc:geneProduct sboTerm="SBO:0000243" fbc:label="606579"/>
      <fbc:geneProduct sboTerm="SBO:0000243" fbc:label="100002302"/>
      <fbc:geneProduct sboTerm="SBO:0000243" fbc:label="394033"/>
      <fbc:geneProduct sboTerm="SBO:0000243" fbc:label="567170"/>
      <fbc:geneProduct sboTerm="SBO:0000243" fbc:label="570437"/>
      <fbc:geneProduct sboTerm="SBO:0000243" fbc:label="394174"/>
      <fbc:geneProduct sboTerm="SBO:0000243" fbc:label="406598"/>
      <fbc:geneProduct sboTerm="SBO:0000243" fbc:label="394135"/>
      <fbc:geneProduct sboTerm="SBO:0000243" fbc:label="494054"/>
      <fbc:geneProduct sboTerm="SBO:0000243" fbc:label="414331"/>
      <fbc:geneProduct sboTerm="SBO:0000243" fbc:label="100002812"/>
      <fbc:geneProduct sboTerm="SBO:0000243" fbc:label="394043"/>
      <fbc:geneProduct sboTerm="SBO:0000243" fbc:label="324079"/>
      <fbc:geneProduct sboTerm="SBO:0000243" fbc:label="100004136"/>
      <fbc:geneProduct sboTerm="SBO:0000243" fbc:label="393931"/>
      <fbc:geneProduct sboTerm="SBO:0000243" fbc:label="447941"/>
      <fbc:geneProduct sboTerm="SBO:0000243" fbc:label="561410"/>
      <fbc:geneProduct sboTerm="SBO:0000243" fbc:label="550369"/>
      <fbc:geneProduct sboTerm="SBO:0000243" fbc:label="406828"/>
      <fbc:geneProduct sboTerm="SBO:0000243" fbc:label="406662"/>
      <fbc:geneProduct sboTerm="SBO:0000243" fbc:label="474321"/>
      <fbc:geneProduct sboTerm="SBO:0000243" fbc:label="553239"/>
      <fbc:geneProduct sboTerm="SBO:0000243" fbc:label="553501"/>
      <fbc:geneProduct sboTerm="SBO:0000243" fbc:label="100004076"/>
      <fbc:geneProduct sboTerm="SBO:0000243" fbc:label="556193"/>
      <fbc:geneProduct sboTerm="SBO:0000243" fbc:label="568631"/>
      <fbc:geneProduct sboTerm="SBO:0000243" fbc:label="566499"/>
      <fbc:geneProduct sboTerm="SBO:0000243" fbc:label="337675"/>
      <fbc:geneProduct sboTerm="SBO:0000243" fbc:label="553304"/>
      <fbc:geneProduct sboTerm="SBO:0000243" fbc:label="559308"/>
      <fbc:geneProduct sboTerm="SBO:0000243" fbc:label="100332592"/>
      <fbc:geneProduct sboTerm="SBO:0000243" fbc:label="368923"/>
      <fbc:geneProduct sboTerm="SBO:0000243" fbc:label="492490"/>
      <fbc:geneProduct sboTerm="SBO:0000243" fbc:label="368274"/>
      <fbc:geneProduct sboTerm="SBO:0000243" fbc:label="394083"/>
      <fbc:geneProduct sboTerm="SBO:0000243" fbc:label="559347"/>
      <fbc:geneProduct sboTerm="SBO:0000243" fbc:label="767760"/>
      <fbc:geneProduct sboTerm="SBO:0000243" fbc:label="563580"/>
      <fbc:geneProduct sboTerm="SBO:0000243" fbc:label="100002010"/>
      <fbc:geneProduct sboTerm="SBO:0000243" fbc:label="415189"/>
      <fbc:geneProduct sboTerm="SBO:0000243" fbc:label="405838"/>
      <fbc:geneProduct sboTerm="SBO:0000243" fbc:label="100002129"/>
      <fbc:geneProduct sboTerm="SBO:0000243" fbc:label="368885"/>
      <fbc:geneProduct sboTerm="SBO:0000243" fbc:label="567420"/>
      <fbc:geneProduct sboTerm="SBO:0000243" fbc:label="790938"/>
      <fbc:geneProduct sboTerm="SBO:0000243" fbc:label="559627"/>
      <fbc:geneProduct sboTerm="SBO:0000243" fbc:label="494041"/>
      <fbc:geneProduct sboTerm="SBO:0000243" fbc:label="492363"/>
      <fbc:geneProduct sboTerm="SBO:0000243" fbc:label="566537"/>
      <fbc:geneProduct sboTerm="SBO:0000243" fbc:label="100150665"/>
      <fbc:geneProduct sboTerm="SBO:0000243" fbc:label="436921"/>
      <fbc:geneProduct sboTerm="SBO:0000243" fbc:label="560478"/>
      <fbc:geneProduct sboTerm="SBO:0000243" fbc:label="57957"/>
      <fbc:geneProduct sboTerm="SBO:0000243" fbc:label="791156"/>
      <fbc:geneProduct sboTerm="SBO:0000243" fbc:label="100321249"/>
      <fbc:geneProduct sboTerm="SBO:0000243" fbc:label="559435"/>
      <fbc:geneProduct sboTerm="SBO:0000243" fbc:label="322811"/>
      <fbc:geneProduct sboTerm="SBO:0000243" fbc:label="561117"/>
      <fbc:geneProduct sboTerm="SBO:0000243" fbc:label="321724"/>
      <fbc:geneProduct sboTerm="SBO:0000243" fbc:label="393935"/>
      <fbc:geneProduct sboTerm="SBO:0000243" fbc:label="325402"/>
      <fbc:geneProduct sboTerm="SBO:0000243" fbc:label="335025"/>
      <fbc:geneProduct sboTerm="SBO:0000243" fbc:label="192335"/>
      <fbc:geneProduct sboTerm="SBO:0000243" fbc:label="359839"/>
      <fbc:geneProduct sboTerm="SBO:0000243" fbc:label="450017"/>
      <fbc:geneProduct sboTerm="SBO:0000243" fbc:label="359840"/>
      <fbc:geneProduct sboTerm="SBO:0000243" fbc:label="436799"/>
      <fbc:geneProduct sboTerm="SBO:0000243" fbc:label="286779"/>
      <fbc:geneProduct sboTerm="SBO:0000243" fbc:label="327067"/>
      <fbc:geneProduct sboTerm="SBO:0000243" fbc:label="192321"/>
      <fbc:geneProduct sboTerm="SBO:0000243" fbc:label="566370"/>
      <fbc:geneProduct sboTerm="SBO:0000243" fbc:label="798575"/>
      <fbc:geneProduct sboTerm="SBO:0000243" fbc:label="796312"/>
      <fbc:geneProduct sboTerm="SBO:0000243" fbc:label="557854"/>
      <fbc:geneProduct sboTerm="SBO:0000243" fbc:label="336147"/>
      <fbc:geneProduct sboTerm="SBO:0000243" fbc:label="368620"/>
      <fbc:geneProduct sboTerm="SBO:0000243" fbc:label="100000685"/>
      <fbc:geneProduct sboTerm="SBO:0000243" fbc:label="406424"/>
      <fbc:geneProduct sboTerm="SBO:0000243" fbc:label="406537"/>
      <fbc:geneProduct sboTerm="SBO:0000243" fbc:label="795332"/>
      <fbc:geneProduct sboTerm="SBO:0000243" fbc:label="563818"/>
      <fbc:geneProduct sboTerm="SBO:0000243" fbc:label="100005108"/>
      <fbc:geneProduct sboTerm="SBO:0000243" fbc:label="563896"/>
      <fbc:geneProduct sboTerm="SBO:0000243" fbc:label="557046"/>
      <fbc:geneProduct sboTerm="SBO:0000243" fbc:label="393822"/>
      <fbc:geneProduct sboTerm="SBO:0000243" fbc:label="393833"/>
      <fbc:geneProduct sboTerm="SBO:0000243" fbc:label="100007704"/>
      <fbc:geneProduct sboTerm="SBO:0000243" fbc:label="557757"/>
      <fbc:geneProduct sboTerm="SBO:0000243" fbc:label="494042"/>
      <fbc:geneProduct sboTerm="SBO:0000243" fbc:label="555778"/>
      <fbc:geneProduct sboTerm="SBO:0000243" fbc:label="436916"/>
      <fbc:geneProduct sboTerm="SBO:0000243" fbc:label="403024"/>
      <fbc:geneProduct sboTerm="SBO:0000243" fbc:label="565776"/>
      <fbc:geneProduct sboTerm="SBO:0000243" fbc:label="560358"/>
      <fbc:geneProduct sboTerm="SBO:0000243" fbc:label="564815"/>
      <fbc:geneProduct sboTerm="SBO:0000243" fbc:label="100332610"/>
      <fbc:geneProduct sboTerm="SBO:0000243" fbc:label="373140"/>
      <fbc:geneProduct sboTerm="SBO:0000243" fbc:label="322493"/>
      <fbc:geneProduct sboTerm="SBO:0000243" fbc:label="560602"/>
      <fbc:geneProduct sboTerm="SBO:0000243" fbc:label="100330897"/>
      <fbc:geneProduct sboTerm="SBO:0000243" fbc:label="393510"/>
      <fbc:geneProduct sboTerm="SBO:0000243" fbc:label="405862"/>
      <fbc:geneProduct sboTerm="SBO:0000243" fbc:label="393339"/>
      <fbc:geneProduct sboTerm="SBO:0000243" fbc:label="100007379"/>
      <fbc:geneProduct sboTerm="SBO:0000243" fbc:label="568338"/>
      <fbc:geneProduct sboTerm="SBO:0000243" fbc:label="445054"/>
      <fbc:geneProduct sboTerm="SBO:0000243" fbc:label="494490"/>
      <fbc:geneProduct sboTerm="SBO:0000243" fbc:label="447923"/>
      <fbc:geneProduct sboTerm="SBO:0000243" fbc:label="566075"/>
      <fbc:geneProduct sboTerm="SBO:0000243" fbc:label="568872"/>
      <fbc:geneProduct sboTerm="SBO:0000243" fbc:label="393312"/>
      <fbc:geneProduct sboTerm="SBO:0000243" fbc:label="83908"/>
      <fbc:geneProduct sboTerm="SBO:0000243" fbc:label="100009631"/>
      <fbc:geneProduct sboTerm="SBO:0000243" fbc:label="559440"/>
      <fbc:geneProduct sboTerm="SBO:0000243" fbc:label="492334"/>
      <fbc:geneProduct sboTerm="SBO:0000243" fbc:label="557884"/>
      <fbc:geneProduct sboTerm="SBO:0000243" fbc:label="557494"/>
      <fbc:geneProduct sboTerm="SBO:0000243" fbc:label="562904"/>
      <fbc:geneProduct sboTerm="SBO:0000243" fbc:label="565213"/>
      <fbc:geneProduct sboTerm="SBO:0000243" fbc:label="568314"/>
      <fbc:geneProduct sboTerm="SBO:0000243" fbc:label="393255"/>
      <fbc:geneProduct sboTerm="SBO:0000243" fbc:label="558346"/>
      <fbc:geneProduct sboTerm="SBO:0000243" fbc:label="321541"/>
      <fbc:geneProduct sboTerm="SBO:0000243" fbc:label="570448"/>
      <fbc:geneProduct sboTerm="SBO:0000243" fbc:label="387592"/>
      <fbc:geneProduct sboTerm="SBO:0000243" fbc:label="641560"/>
      <fbc:geneProduct sboTerm="SBO:0000243" fbc:label="327138"/>
      <fbc:geneProduct sboTerm="SBO:0000243" fbc:label="791185"/>
      <fbc:geneProduct sboTerm="SBO:0000243" fbc:label="100038771"/>
      <fbc:geneProduct sboTerm="SBO:0000243" fbc:label="58108"/>
      <fbc:geneProduct sboTerm="SBO:0000243" fbc:label="436651"/>
      <fbc:geneProduct sboTerm="SBO:0000243" fbc:label="324307"/>
      <fbc:geneProduct sboTerm="SBO:0000243" fbc:label="449655"/>
      <fbc:geneProduct sboTerm="SBO:0000243" fbc:label="553767"/>
      <fbc:geneProduct sboTerm="SBO:0000243" fbc:label="406342"/>
      <fbc:geneProduct sboTerm="SBO:0000243" fbc:label="100003139"/>
      <fbc:geneProduct sboTerm="SBO:0000243" fbc:label="368907"/>
      <fbc:geneProduct sboTerm="SBO:0000243" fbc:label="553691"/>
      <fbc:geneProduct sboTerm="SBO:0000243" fbc:label="192336"/>
      <fbc:geneProduct sboTerm="SBO:0000243" fbc:label="195824"/>
      <fbc:geneProduct sboTerm="SBO:0000243" fbc:label="561469"/>
      <fbc:geneProduct sboTerm="SBO:0000243" fbc:label="140519"/>
      <fbc:geneProduct sboTerm="SBO:0000243" fbc:label="553755"/>
      <fbc:geneProduct sboTerm="SBO:0000243" fbc:label="394151"/>
      <fbc:geneProduct sboTerm="SBO:0000243" fbc:label="336957"/>
      <fbc:geneProduct sboTerm="SBO:0000243" fbc:label="393675"/>
      <fbc:geneProduct sboTerm="SBO:0000243" fbc:label="406301"/>
      <fbc:geneProduct sboTerm="SBO:0000243" fbc:label="326977"/>
      <fbc:geneProduct sboTerm="SBO:0000243" fbc:label="767750"/>
      <fbc:geneProduct sboTerm="SBO:0000243" fbc:label="335191"/>
      <fbc:geneProduct sboTerm="SBO:0000243" fbc:label="406599"/>
      <fbc:geneProduct sboTerm="SBO:0000243" fbc:label="449787"/>
      <fbc:geneProduct sboTerm="SBO:0000243" fbc:label="559659"/>
      <fbc:geneProduct sboTerm="SBO:0000243" fbc:label="402883"/>
      <fbc:geneProduct sboTerm="SBO:0000243" fbc:label="335709"/>
      <fbc:geneProduct sboTerm="SBO:0000243" fbc:label="81541"/>
      <fbc:geneProduct sboTerm="SBO:0000243" fbc:label="798291"/>
      <fbc:geneProduct sboTerm="SBO:0000243" fbc:label="436789"/>
      <fbc:geneProduct sboTerm="SBO:0000243" fbc:label="572061"/>
      <fbc:geneProduct sboTerm="SBO:0000243" fbc:label="791145"/>
      <fbc:geneProduct sboTerm="SBO:0000243" fbc:label="100151215"/>
      <fbc:geneProduct sboTerm="SBO:0000243" fbc:label="571011"/>
      <fbc:geneProduct sboTerm="SBO:0000243" fbc:label="558487"/>
      <fbc:geneProduct sboTerm="SBO:0000243" fbc:label="792268"/>
      <fbc:geneProduct sboTerm="SBO:0000243" fbc:label="436981"/>
      <fbc:geneProduct sboTerm="SBO:0000243" fbc:label="554700"/>
      <fbc:geneProduct sboTerm="SBO:0000243" fbc:label="573723"/>
      <fbc:geneProduct sboTerm="SBO:0000243" fbc:label="60640"/>
      <fbc:geneProduct sboTerm="SBO:0000243" fbc:label="445129"/>
      <fbc:geneProduct sboTerm="SBO:0000243" fbc:label="445500"/>
      <fbc:geneProduct sboTerm="SBO:0000243" fbc:label="436762"/>
      <fbc:geneProduct sboTerm="SBO:0000243" fbc:label="394130"/>
      <fbc:geneProduct sboTerm="SBO:0000243" fbc:label="449822"/>
      <fbc:geneProduct sboTerm="SBO:0000243" fbc:label="393293"/>
      <fbc:geneProduct sboTerm="SBO:0000243" fbc:label="334098"/>
      <fbc:geneProduct sboTerm="SBO:0000243" fbc:label="556528"/>
      <fbc:geneProduct sboTerm="SBO:0000243" fbc:label="436664"/>
      <fbc:geneProduct sboTerm="SBO:0000243" fbc:label="557176"/>
      <fbc:geneProduct sboTerm="SBO:0000243" fbc:label="404211"/>
      <fbc:geneProduct sboTerm="SBO:0000243" fbc:label="100000252"/>
      <fbc:geneProduct sboTerm="SBO:0000243" fbc:label="406311"/>
      <fbc:geneProduct sboTerm="SBO:0000243" fbc:label="325179"/>
      <fbc:geneProduct sboTerm="SBO:0000243" fbc:label="368433"/>
      <fbc:geneProduct sboTerm="SBO:0000243" fbc:label="394246"/>
      <fbc:geneProduct sboTerm="SBO:0000243" fbc:label="394247"/>
      <fbc:geneProduct sboTerm="SBO:0000243" fbc:label="402799"/>
      <fbc:geneProduct sboTerm="SBO:0000243" fbc:label="327075"/>
      <fbc:geneProduct sboTerm="SBO:0000243" fbc:label="100003745"/>
      <fbc:geneProduct sboTerm="SBO:0000243" fbc:label="553326"/>
      <fbc:geneProduct sboTerm="SBO:0000243" fbc:label="334121"/>
      <fbc:geneProduct sboTerm="SBO:0000243" fbc:label="562840"/>
      <fbc:geneProduct sboTerm="SBO:0000243" fbc:label="393539"/>
      <fbc:geneProduct sboTerm="SBO:0000243" fbc:label="280648"/>
      <fbc:geneProduct sboTerm="SBO:0000243" fbc:label="436597"/>
      <fbc:geneProduct sboTerm="SBO:0000243" fbc:label="450050"/>
      <fbc:geneProduct sboTerm="SBO:0000243" fbc:label="796322"/>
      <fbc:geneProduct sboTerm="SBO:0000243" fbc:label="567117"/>
      <fbc:geneProduct sboTerm="SBO:0000243" fbc:label="445049"/>
      <fbc:geneProduct sboTerm="SBO:0000243" fbc:label="565523"/>
      <fbc:geneProduct sboTerm="SBO:0000243" fbc:label="794255"/>
      <fbc:geneProduct sboTerm="SBO:0000243" fbc:label="402829"/>
      <fbc:geneProduct sboTerm="SBO:0000243" fbc:label="559212"/>
      <fbc:geneProduct sboTerm="SBO:0000243" fbc:label="563642"/>
      <fbc:geneProduct sboTerm="SBO:0000243" fbc:label="58153"/>
      <fbc:geneProduct sboTerm="SBO:0000243" fbc:label="449545"/>
      <fbc:geneProduct sboTerm="SBO:0000243" fbc:label="447855"/>
      <fbc:geneProduct sboTerm="SBO:0000243" fbc:label="404618"/>
      <fbc:geneProduct sboTerm="SBO:0000243" fbc:label="550432"/>
      <fbc:geneProduct sboTerm="SBO:0000243" fbc:label="393187"/>
      <fbc:geneProduct sboTerm="SBO:0000243" fbc:label="402961"/>
      <fbc:geneProduct sboTerm="SBO:0000243" fbc:label="550531"/>
      <fbc:geneProduct sboTerm="SBO:0000243" fbc:label="100073345"/>
      <fbc:geneProduct sboTerm="SBO:0000243" fbc:label="447859"/>
      <fbc:geneProduct sboTerm="SBO:0000243" fbc:label="406271"/>
      <fbc:geneProduct sboTerm="SBO:0000243" fbc:label="325724"/>
      <fbc:geneProduct sboTerm="SBO:0000243" fbc:label="326975"/>
      <fbc:geneProduct sboTerm="SBO:0000243" fbc:label="100002384"/>
      <fbc:geneProduct sboTerm="SBO:0000243" fbc:label="751638"/>
      <fbc:geneProduct sboTerm="SBO:0000243" fbc:label="335774"/>
      <fbc:geneProduct sboTerm="SBO:0000243" fbc:label="447942"/>
      <fbc:geneProduct sboTerm="SBO:0000243" fbc:label="436968"/>
      <fbc:geneProduct sboTerm="SBO:0000243" fbc:label="494577"/>
      <fbc:geneProduct sboTerm="SBO:0000243" fbc:label="554103"/>
      <fbc:geneProduct sboTerm="SBO:0000243" fbc:label="100535363"/>
      <fbc:geneProduct sboTerm="SBO:0000243" fbc:label="563476"/>
      <fbc:geneProduct sboTerm="SBO:0000243" fbc:label="336118"/>
      <fbc:geneProduct sboTerm="SBO:0000243" fbc:label="557348"/>
      <fbc:geneProduct sboTerm="SBO:0000243" fbc:label="564379"/>
      <fbc:geneProduct sboTerm="SBO:0000243" fbc:label="140512"/>
      <fbc:geneProduct sboTerm="SBO:0000243" fbc:label="554154"/>
      <fbc:geneProduct sboTerm="SBO:0000243" fbc:label="393793"/>
      <fbc:geneProduct sboTerm="SBO:0000243" fbc:label="322549"/>
      <fbc:geneProduct sboTerm="SBO:0000243" fbc:label="406359"/>
      <fbc:geneProduct sboTerm="SBO:0000243" fbc:label="566723"/>
      <fbc:geneProduct sboTerm="SBO:0000243" fbc:label="554101"/>
      <fbc:geneProduct sboTerm="SBO:0000243" fbc:label="326962"/>
      <fbc:geneProduct sboTerm="SBO:0000243" fbc:label="436768"/>
      <fbc:geneProduct sboTerm="SBO:0000243" fbc:label="100333064"/>
      <fbc:geneProduct sboTerm="SBO:0000243" fbc:label="140531"/>
      <fbc:geneProduct sboTerm="SBO:0000243" fbc:label="140532"/>
      <fbc:geneProduct sboTerm="SBO:0000243" fbc:label="140533"/>
      <fbc:geneProduct sboTerm="SBO:0000243" fbc:label="140534"/>
      <fbc:geneProduct sboTerm="SBO:0000243" fbc:label="140538"/>
      <fbc:geneProduct sboTerm="SBO:0000243" fbc:label="140535"/>
      <fbc:geneProduct sboTerm="SBO:0000243" fbc:label="140536"/>
      <fbc:geneProduct sboTerm="SBO:0000243" fbc:label="554125"/>
      <fbc:geneProduct sboTerm="SBO:0000243" fbc:label="445122"/>
      <fbc:geneProduct sboTerm="SBO:0000243" fbc:label="406298"/>
      <fbc:geneProduct sboTerm="SBO:0000243" fbc:label="541328"/>
      <fbc:geneProduct sboTerm="SBO:0000243" fbc:label="393943"/>
      <fbc:geneProduct sboTerm="SBO:0000243" fbc:label="445042"/>
      <fbc:geneProduct sboTerm="SBO:0000243" fbc:label="393700"/>
      <fbc:geneProduct sboTerm="SBO:0000243" fbc:label="541331"/>
      <fbc:geneProduct sboTerm="SBO:0000243" fbc:label="321951"/>
      <fbc:geneProduct sboTerm="SBO:0000243" fbc:label="573619"/>
      <fbc:geneProduct sboTerm="SBO:0000243" fbc:label="325712"/>
      <fbc:geneProduct sboTerm="SBO:0000243" fbc:label="393764"/>
      <fbc:geneProduct sboTerm="SBO:0000243" fbc:label="100332034"/>
      <fbc:geneProduct sboTerm="SBO:0000243" fbc:label="406306"/>
      <fbc:geneProduct sboTerm="SBO:0000243" fbc:label="797063"/>
      <fbc:geneProduct sboTerm="SBO:0000243" fbc:label="393781"/>
      <fbc:geneProduct sboTerm="SBO:0000243" fbc:label="393821"/>
      <fbc:geneProduct sboTerm="SBO:0000243" fbc:label="393829"/>
      <fbc:geneProduct sboTerm="SBO:0000243" fbc:label="573021"/>
      <fbc:geneProduct sboTerm="SBO:0000243" fbc:label="393703"/>
      <fbc:geneProduct sboTerm="SBO:0000243" fbc:label="100000992"/>
      <fbc:geneProduct sboTerm="SBO:0000243" fbc:label="541390"/>
      <fbc:geneProduct sboTerm="SBO:0000243" fbc:label="493605"/>
      <fbc:geneProduct sboTerm="SBO:0000243" fbc:label="553672"/>
      <fbc:geneProduct sboTerm="SBO:0000243" fbc:label="550451"/>
      <fbc:geneProduct sboTerm="SBO:0000243" fbc:label="445291"/>
      <fbc:geneProduct sboTerm="SBO:0000243" fbc:label="573689"/>
      <fbc:geneProduct sboTerm="SBO:0000243" fbc:label="553660"/>
      <fbc:geneProduct sboTerm="SBO:0000243" fbc:label="447913"/>
      <fbc:geneProduct sboTerm="SBO:0000243" fbc:label="406413"/>
      <fbc:geneProduct sboTerm="SBO:0000243" fbc:label="554100"/>
      <fbc:geneProduct sboTerm="SBO:0000243" fbc:label="393720"/>
      <fbc:geneProduct sboTerm="SBO:0000243" fbc:label="100537318"/>
      <fbc:geneProduct sboTerm="SBO:0000243" fbc:label="553582"/>
      <fbc:geneProduct sboTerm="SBO:0000243" fbc:label="562219"/>
      <fbc:geneProduct sboTerm="SBO:0000243" fbc:label="556538"/>
      <fbc:geneProduct sboTerm="SBO:0000243" fbc:label="393497"/>
      <fbc:geneProduct sboTerm="SBO:0000243" fbc:label="796997"/>
      <fbc:geneProduct sboTerm="SBO:0000243" fbc:label="767664"/>
      <fbc:geneProduct sboTerm="SBO:0000243" fbc:label="140539"/>
      <fbc:geneProduct sboTerm="SBO:0000243" fbc:label="140540"/>
      <fbc:geneProduct sboTerm="SBO:0000243" fbc:label="140541"/>
      <fbc:geneProduct sboTerm="SBO:0000243" fbc:label="393776"/>
      <fbc:geneProduct sboTerm="SBO:0000243" fbc:label="393478"/>
      <fbc:geneProduct sboTerm="SBO:0000243" fbc:label="335799"/>
      <fbc:geneProduct sboTerm="SBO:0000243" fbc:label="393213"/>
      <fbc:geneProduct sboTerm="SBO:0000243" fbc:label="100537991"/>
      <fbc:geneProduct sboTerm="SBO:0000243" fbc:label="393688"/>
      <fbc:geneProduct sboTerm="SBO:0000243" fbc:label="322362"/>
      <fbc:geneProduct sboTerm="SBO:0000243" fbc:label="259251"/>
      <fbc:geneProduct sboTerm="SBO:0000243" fbc:label="323020"/>
      <fbc:geneProduct sboTerm="SBO:0000243" fbc:label="564867"/>
      <fbc:geneProduct sboTerm="SBO:0000243" fbc:label="568169"/>
      <fbc:geneProduct sboTerm="SBO:0000243" fbc:label="387290"/>
      <fbc:geneProduct sboTerm="SBO:0000243" fbc:label="564675"/>
      <fbc:geneProduct sboTerm="SBO:0000243" fbc:label="550494"/>
      <fbc:geneProduct sboTerm="SBO:0000243" fbc:label="555812"/>
      <fbc:geneProduct sboTerm="SBO:0000243" fbc:label="552960"/>
      <fbc:geneProduct sboTerm="SBO:0000243" fbc:label="795592"/>
      <fbc:geneProduct sboTerm="SBO:0000243" fbc:label="558601"/>
      <fbc:geneProduct sboTerm="SBO:0000243" fbc:label="561542"/>
      <fbc:geneProduct sboTerm="SBO:0000243" fbc:label="751745"/>
      <fbc:geneProduct sboTerm="SBO:0000243" fbc:label="407663"/>
      <fbc:geneProduct sboTerm="SBO:0000243" fbc:label="100330155"/>
    </fbc:listOfGeneProducts>
    <groups:listOfGroups>
      <groups:group sboTerm="SBO:0000633" groups:kind="partonomy">
        <groups:listOfMembers>
          <groups:member/>
        </groups:listOfMembers>
      </groups:group>
    </groups:listOfGroups>
  </model>
</sbml>
```
